# Atypical RanGAP drives nucleocytoplasmic transport in a parasitic Alveolate

**DOI:** 10.64898/2026.08.05.743068

**Authors:** Pravin S. Dewangan, Michael L. Reese

**Affiliations:** Department of Pharmacology, University of Texas, Southwestern Medical Center, Dallas, TX USA; Department of Biochemistry, University of Texas, Southwestern Medical Center, Dallas, TX USA

## Abstract

Transport of macromolecules between the nucleus and cytoplasm requires a gradient of the small GTPase, Ran. Ran:GTP marks the nucleus because Ran activity requires a cytoplasmic GTPase activating protein (RanGAP) for GTP hydrolysis. As expected for such central and essential cellular machinery, both Ran and RanGAP are conserved across the vast majority of eukaryotes. Many alveolates, including apicomplexan parasites, however, lack a canonical RanGAP. Here, we biochemically purify RanGAP activity from the model alveolate *Toxoplasma gondii*. We demonstrate that this activity is provided by a neofunctionalized RabGAP-fold protein, called TBC9. We find that TBC9 is sufficient to provide RanGAP activity in yeast, and is absolutely required to maintain active nucleocytoplasmic transport in *Toxoplasma*. By purifying *Toxoplasma* Ran and TBC9, we demonstrate that TBC9 is a robust and specific GAP for Ran. Finally, we delineate an essential, conserved low complexity motif in the C-terminus of TBC9 that drives interaction with Ran and is required for its full RanGAP activity. We use this C-terminal motif to identify TBC9 orthologs in all non-ciliate clades of Alveolata, which suggests that the canonical RanGAP has been replaced by the neofunctionalized TBC9 RanGAP in these lineages.

## Supplementary material for "Atypical RanGAP drives nucleocytoplasmic transport in a parasitic Alveolate": SI Data 2 - LRR alignment for Figure S1

```
>TGME49_203180.P514 | transcript=TGME49_203180.R514 | gene=TGME49_203180 | organism=Toxoplasma_gondii_ME49 | gene_product=leucine rich repeat-containing protein | transcript_product=leucine rich repeat-containing protein | location=TGME49_chrVIIa:2690397-
------------------------------------------------------------
------------------------------------------------------------
------------------------------------------------------------
------------------------------------------------------------
------------------------------------------------------------
-------SL-----------FSDSQ-R------RDVAARPLE-APAG-------------
------------------G---------------FF-----SLL-PSLQVLDLR-SNNI-
------------------------------------------------------------
---------------------AALP-----------E-S-----------IDCL-V----
------------------------------------------H---LETLL---------
------------------------------------LDGNV-LTA---------------
------------------------------------------------------------
------------------------------------------------------------
------------------------------------------------------------
------------------VPSA-VLTL---------------------------------
-----------------PA-LKK-------------------------------------
---LSLSSNFLTIFPSAAL---------------------ENRRLD-DQKSKTATRPRDA
LHAPRDSEEANRDAPSRDEKQGGRDERGAEKGASPLRKLRVD-CNFLGDISFLLCSSPG-
-------------------------------------------PSGA-----NASGVFFE
N----------------------------LVQVH----------------VDC----NVF
TLLP---------------------LGLH------R-LPRLRTLSLD-------------
------------------------------------------------------------
-----------------WLRYTSPPFPR--------------------------------
------------------------------------------------------------
------------------------------------------------------------
------------------------------------------------------------
------------------------------------------VVRGSL------------
---MRQ----------------F-------------------------------------
------------------------------------------------------------
-----------------------------------LS-RLRALE----------------
------------------------------------------------------------
------------------------------------------------------------
------------------------------------------------------------
------------------------------------------------------------
------------------------------------------------------------
------------------------------------------------------------
------------------------------------------------------------
------------------------------------------------------------
------------------------------------------------------------
------------------------------------------------------------
------------------------------------------------------------
------------------------------------------------------------
------------------------------------------------------------
------------------------------------------------------------
------------------------------------------------------------
------------------------------------------------------------
------------------------------------------------------------
------------------------------------------------------------
------------------------------------------------------------
------------------------------------------------------------
------------------------------------------------------------
------------------------------------------------------------
------------------------------------------------------------
------------------------------------------------------------
------------------------------------------------------------
------------------------------------------------------------
------------------------------------------------------------
------------------------------------------------------------
>TGME49_209830.P695 | transcript=TGME49_209830.R695 | gene=TGME49_209830 | organism=Toxoplasma_gondii_ME49 | gene_product=leucine-rich repeat-containing protein LRRC45, putative | transcript_product=leucine-rich repeat-containing protein LRRC45, putative
------------------------------------------------------------
----EDLGVRTLEMR---------------------------------------------
-------------------------------GERP------------PGDGD--------
---------------EL-------------------------------------------
------------------------------------------------------------
-----------------------------------LLNRKFI-GDQG-------------
----------------------------CKGVTASL-----MKR-TNFVRIDLS-ANNI-
---------------------TS-------------------------------------
---------------------QGLA--------ALLP-G-----------LAVQ-R----
------------------------------------------S---LKHLD---------
------------------------------------LNWNS-LASPGNLAGSSGAGST--
-SSSR-------------------------------------------------------
------------------------------------------------------------
-------------------C----------------------------------------
-------------------MYT-LQTF--------------CDWV-------------ST
H----------------GS-LHT-------------------------------------
---LTLAHCRLGNQ--------------------------GAACMA-DALN---------
-------------------------------RNTSLVTVDLS-HNGVGAAACTL------
------------------------------------------------------------
-----------------------------LVQ----------------------------
-------------------------AVEN------S-NKTVLHVDL--------------
------------------------------------------------------------
---------------------TGNSASY--------------------------------
------------------------------------------------------------
------------------------------------------------------------
------------------------------------------------------------
------------------------------------------------------------
------------------------------------------------------------
------------------------------------------------------------
------------------------------------A-SLSALE----------------
------------------------------------------------------------
---------------------------------------------------R--------
------------------------------------------------------------
---------------------------------------ACA------------------
------------------------------------------------------------
------------------------------------------------------RNRVNR
H-----------------------------------------------------------
------------------------------------------------------------
--------------------------------VACL------------------------
----------------------------QRKQPNLQKSGEKL-K----------------
------------------------------------------------------------
QLQTYVLQ----------------------------------------------------
------------------------------------------------------------
------------------------------------------------------------
------------------------------------------------------------
------------------------------------------------------------
------------------------------------------------------------
------------------------------------------------------------
------------------------------------------------------------
------------------------------------------------------------
------------------------------------------------------------
------------------------------------------------------------
------------------------------------------------------------
------------------------------------------------------------
------------------------------------------------------------
------------------------------------------------------------
-----------------LEREVALRQ---------D------------------------
-----------------------------------------------------------E
>TGME49_211430.P740 | transcript=TGME49_211430.R740 | gene=TGME49_211430 | organism=Toxoplasma_gondii_ME49 | gene_product=centrosomal protein CEP110, putative | transcript_product=centrosomal protein CEP110, putative | location=TGME49_chrIV:1725651-173021
------------------------------------------------------------
------------------------------------------------------------
------------------------------------------------------------
------------------------------------------------------------
------------------------------------------------------------
----------------------TVQ-S------LALSYKNIM-FIEN-------------
-----------------------------------L-----ETF-TGLTTLRLD-NNVI-
------------------------------------------------------------
---------------------EKIE-------------N-----------LSHL-V----
------------------------------------------N---LVWLD---------
------------------------------------LSFNN-ISE---------------
------------------------------------------------------------
------------------------------------------------------------
------------------------------------------------------------
-------------------ISG-LSNL---------------------------------
-----------------AN-LTD-------------------------------------
---LSLYSNRI-------------------------------SKIG-SGLE---------
-------------------------------GCLKLNVLSLG-RNAIVDLSEI-------
------------------------------------------------------------
------------------------------------------------------------
-------------------------HHLR------R-YPNLQCLNL--------------
------------------------------------------------------------
---------------------DGNPLCKAE------------------------------
------------------------------------------------------------
------------------------------------------------------------
------------------------------------------------------------
------------------------------------------NYTPYI------------
---LAF----------------L-------------------------------------
------------------------------------------------------------
------------------------------------P-KLRYLD----------------
------------------------------------------------------------
------------------------------------------------------------
------------------------------------------------------------
------------------------------------------------------------
------------------------------------------------------------
------------------------------------------------------YQLIDR
R-----------------------------------------------------------
------------------------------------------------------------
------------------------------------------------------------
----------------------------KIVAVQESVQPEEL-T----------------
------------------------------------------------------------
------------------------------------------------------------
------------------------------------------------------------
------------------------------------------------------------
------------------------------------------------------------
------------------------------------------------------------
------------------------------------------------------------
------------------------------------------------------------
------------------------------------------------------------
------------------------------------------------------------
------------------------------------------------------------
------------------------------------------------------------
------------------------------------------------------------
------------------------------------------------------------
--------------------D---------------------------------------
------------------------------------------------------------
-----------------MKKQESVEA---------ALTE---------------------
-------QQKKREKTT--------------------------------------------
>TGME49_213360.P789 | transcript=TGME49_213360.R789 | gene=TGME49_213360 | organism=Toxoplasma_gondii_ME49 | gene_product=leucine rich repeat-containing protein | transcript_product=leucine rich repeat-containing protein | location=TGME49_chrV:953219-9572
------------------------S-----------------------------GQLDAL
EQH---------------------------------------------------------
IHVHCPGNV------------------------KPVFCH--------RLDDR--------
---------------GMVP-----AV--------------------KT------------
------------------------------------------------------------
-----MASC-----------GPRLR-S------LSLPYNKLT-YTSA-------------
-----------------------------VSLSALL-----LKC-PAMRSLNLR-ANDI-
------------------------------------------------------------
---------------------DGIG------ARKLCE-G-----------LSVC-S----
------------------------------------------W---IENLD---------
------------------------------------LSLNP-IGNDGALALAEWLRSN--
-RSLKQ-----------------------------------------LNVDSCRIA----
------------------------------------------------------------
------------------------------------------------------------
-------------------LDG-LIAI---------------------------------
----------------ATT-LREVNRT--IDILSIADVEKVPVQAEHFFHLGSMVEINNT
LAELCLSKQRLRDH--------------------------GVKVMV-PFLK---------
-------------------------------QNRSLKRVDLS-CNQITFLGAKA-----I
------------------------------------------C-----------------
------------------------------------------------------------
-------------------------DLLR------V-NTPLQVLNL--------------
------------------------------------------------------------
---------------------DCNRLTKHGA-----------------------------
------------------------------------------------------------
------------------------------------------------------------
------------------------------------------------------------
------------------------------------------RYLALG------------
---VQA----------------N-------------------------------------
------------------------------------------------------------
------------------------------------H-KLKILH----------------
------------------------------------------------------------
------------------------------------------------------------
------------------------------------------------------------
------------------------------------------------------------
------------------------------------------------------------
----------------------------------------------------LNNNSISP
E---GLID--------------------------LAEALMT-------------------
------------------------------------------------------------
--------------------------------NDCLL-----------------------
----------------------------EVSLAMNQFDSKSA-A----------------
------------------------------------------------------------
--------V-------------------------------FGRL----------------
------------------------------------------------------------
-I----------------------------------------------------------
------------------------------------------------------------
------------------------------------------------------------
------------------------------------------------------------
------------------------------------------------------------
------------------------------------------------------------
------------------------------------------------------------
------------------------------------------------------------
------------------------------------------------------------
-----------------G------------------------------------------
------------------------------------------------------------
-------------------------------------------PNSPR------------
----------------------------------------------------RLPLKTDF
-----------------MTYEVDD------------------------------------
------------------------------------------------------------
>TGME49_216965.P897 | transcript=TGME49_216965.R897 | gene=TGME49_216965 | organism=Toxoplasma_gondii_ME49 | gene_product=leucine rich repeat-containing protein | transcript_product=leucine rich repeat-containing protein | location=TGME49_chrXI:5765689-57
------------------------------------------------------------
------------------------------------------------------------
------------------------------------------------------------
------------------------------------------------------------
------------------------------------------------------------
---------------------FDPS-T------VYVFNGQNT-CVTL-------------
-------------------------------WQHEL-----QLC-RNLLFLNIS-NCEL-
------------------------------------------------------------
---------------------TSIS-------------A-----------IVSL-T----
------------------------------------------S---LRHLD---------
------------------------------------ISYNS-LVK---------------
------------------------------------------------------------
------------------------------------------------------------
------------------------------------------------------------
-------------------LDN-INKL---------------------------------
-----------------RE-LEN-------------------------------------
---LRAVANPISR----------------------------FQDL---------------
------------------------------------------------------------
------------------------------------------------------------
------------------------------------------------------------
-------------------------RDLS------G-LECLKALSFQ-------------
------------------------------------------------------NVD---
-------------------GTDACPVCR--------------------------------
------------------------------------------------------------
------------------------------------------------------------
------------------------------------------------------------
----------------------------------------LGDYRARI------------
---YYL----------------L-------------------------------------
------------------------------------------------------------
------------------------------------P-QVAPRS----------------
------------------------------------------------------------
------------------------------------------------------------
------------------------------------------------------------
------------------------------------------------------------
------------------------------------------------------------
------------------------------------------------------FTSKTE
T-----------------------------------------------------------
------------------------------------------------------------
------------------------------------------------------------
----------------------------KGILTAQIC-----------------------
------------------------------------------------------------
------------------------------------------------------------
------------------------------------------------------------
------------------------------------------------------------
------------------------------------------------------------
------------------------------------------------------------
------------------------------------------------------------
------------------------------------------------------------
------------------------------------------------------------
------------------------------------------------------------
------------------------------------------------------------
------------------------------------------------------------
------------------------------------------------------------
------------------------------------------------------------
------------------------------------------------------------
------------------------------------------------------------
------------------------------------------------------------
------------------------------------------------------------
>TGME49_220230-t26_1-p1 | transcript=TGME49_220230-t26_1 | gene=TGME49_220230 | organism=Toxoplasma_gondii_ME49 | gene_product=leucine rich repeat-containing protein | transcript_product=leucine rich repeat-containing protein | location=TGME49_chrV:224741
------------------------------------------------------------
----RRSDGAEDEER---------------------------------------------
-------------------------------PDRDILGV---ALSGVALNDD--------
---------------SLAI-----LV--------------------T-------------
------------------------------------------------------------
-----CMLR-----------STFLR-V------IDLSDNRLT-DDSV-------------
-----------------------------CILAECL-----PCL-PHLRVLSLS-RNRL-
-TAVSIVKAAKAFFPDLSNLPSQKQGASRRELARDVEPPGAAGAGQTTHADEPSEVFHLD
LSDNLVGPEGCCAI------AETIKCNSCPARLYLRNVGGGCAGLLP-L-MATE-S----
------------------------------------------F---LKALDFSHTDISPG
PPSCAVQEPPSCAVQEPPGASFLHSLRS--------FSSSS-ASSCRTAGAVSATRSC--
-SLKKQSPAAPSPPAGEKPKRNGKGYLFRTFQRSR------------LGRGSP------A
ADAEENAWRLE------SAALEPGGEGRRA------------GARGSPASRKRRDEEEWS
DELDDY-------------CLQDERDARSRNSLT-----GGDLQ----------------
--------------MLLCVAEG-LAHLLTSAGALQELNLSYCTWSFADYEETGAEPTGSV
HYADQLVDILAEALKGTSS-LRS-------------------------------------
---LACAGNGMTAV--------------------------GLRRLC-EGLA---------
------------------------------SPTCRLEELNVA-CNDLQEVLPLA------
-------------------------------------------------------ELLLT
N-RTIR---------------ILDVANCMLPSEAVDQLA---------------------
-------------------------AALE------E-NTTLSVLVLAHNSLQPSALLRLS
QALKIQQQKVVNADRAEDEERADDKREEECGPAETRKQSAETAKATEGGATRRENQQGSA
ECVCRLAEQRRPPCCCCWWGSPPNPFNDPSS-------------------FSPRMS----
------------------------------------------------LAP---------
----------------AAR-----------------------------------------
------------------------------------------------------------
-----------------------Q---------RL-----LSLRRRCM------------
---LHV----------------LARQEAFA--------SSVSPAASLDVCEVCGGLWGEA
EDAAGAGKGKKPVLHAGLDMEL---ASVSLASTPARGLRMLD--LSF-------------
---------TTPHDGSAL--RPLAA------ALPDLP-HLLFLDVSSCSMDVSTVDL---
-----------------FRAAAA------------------------SRVSPFP---SFC
SSA-------SPSSSYSP----FAPFSPSSASLPVTFPYALCIRGLPLTAIRLDEDEESV
DREDAPCTPPQGP-----SSP------LAVSSASPLSSCSSSAPLASSGG----------
--------------IEESGGGGEA-----------GAHAVCCASDWPGEAA---------
------VSADGRRRRGSSSSGEASSQTSRLETLRLPE------VGGSAAA----WR----
----PPDER--------------------------------------TETAPPTAEALED
EQQ--LLS--------------------------LYSRELSPI-----------------
----------------------------LPP-RQQA------------------------
-------------------------------QLKAL------------------------
----------------------------EELHAQQILLQRKR-E----------------
------------------------------------------------------------
ELEKSLLS----------------------------------------------------
------------------------------------------------------------
--------QLKAD-DTHAD-----------------------------------------
------------------------------------------------------------
------------------------------------------------------------
------------------------------------------------------------
------------------------------------------------------------
------------------------------------------------------------
------------------------------------------------------------
------------------------------------------------------------
--------------------------AAEELPPLQDP-----------------------
------------------------------------------------------------
------------------------------------------------------------
-VDW-LH-----------------------------------TLSEPET-----------
------------------------------------------------------------
S----------ERTGRTGRSEAKSER---------RSTSKEK------------------
-TSFNSEKQKSNRETGLSDN----------------------------------------
>TGME49_222660.P1061 | transcript=TGME49_222660.R1061 | gene=TGME49_222660 | organism=Toxoplasma_gondii_ME49 | gene_product=non-discharge partner NDP1 | transcript_product=non-discharge partner NDP1 | location=TGME49_chrII:1162126-1193868(+) | protein_len
------------------------------------------------------------
------------------------------------------------------------
------------------------------------------------------------
------------------------------------------------------------
------------------------------------------------------------
----------------------------------------LT-TADSP------------
----G-------------GE------GGVDDVISAE-----NGF-RRLTKLILT-RNLI-
------------------------------------------------------------
---------------------QKLDL--------------------------SL-P----
------------------------------------------T---LQVLV---------
------------------------------------VDSNR-LKA---------------
------------------------------------------------------------
------------------------------------------------------------
------------------------------------------------------------
-------------------MPT-LDGL---------------------------------
-----------------RN-LRI-------------------------------------
---LNLAHNQI-------------------------------ADWW-AGID---------
-------------------------------QCPKLQVLDMS-CNEMSFLPSQ-------
------------------------------------------------------------
------------------------------------------------------------
----A----------------VRYLHVFA------T-LKHLTEVDL--------------
------------------------------------------------------------
---------------------QGNPFSY--------------------------------
------------------------------------------------LFP---------
------------------------------------------------------------
------------------------------------------------------------
------------------------------------------EHAAAL------------
---LHF----------------SL------------------------------------
------------------------------------------------------------
---------------------------------MAGA-KLQVVN----------------
------------------------------------------------------------
------------------------------------------------------------
-----------G------------------------------------------------
------------------------------------------------------------
------------------------------------------------------------
------------------------------------------------------------
------------------------------------------------------------
------------------------------------------------------------
------------------------------------------------------------
----------------------------EK------------------------------
------------------------------------------------------------
------------------------------------------------------------
------------------------------------------------------------
------------------------------------------------------------
------------------------------------------------------------
------------------------------------------------------------
------------------------------------------------------------
------------------------------------------------------------
------------------------------------------------------------
------------------------------------------------------------
------------------------------------------------------------
------------------------------------------------------------
------------------------------------------------------------
------------------------------------------------------------
------------------------------------------------------------
------------------------------------------------------------
------------------------------------------------------------
------------------------------------------------------------
>TGME49_225955.P1189 | transcript=TGME49_225955.R1189 | gene=TGME49_225955 | organism=Toxoplasma_gondii_ME49 | gene_product=leucine rich repeat-containing protein | transcript_product=leucine rich repeat-containing protein | location=TGME49_chrX:1911381-1
------------------------------------------------------------
------------------------------------------------------------
-------------------------------------------------DDQ--------
---------------SLTF-----LL--------------------H-------------
-------------------------DFRLIHEREY-------FF---------------T
GNNQIVLER-----------LQHLT-A------LTISDHWWL-SPEV-------------
-------------------------------IKQIL-----SFS-RNLAVLELS-GCRV-
-----------------------------------------------------------D
---------------------HAVA-----------Q-A-----------LRGC-T----
------------------------------------------R---LNALD---------
------------------------------------LSYTK-TLR---------------
------------------------------------------------------------
------------------------------------------------------------
----------------------------S-------------------------------
-------------------LAS-LQYL---------------------------------
-----------------EE-LKK-------------------------------------
---LRLSGCDQAVTDAMV----------------------ANITFS-SGLE--------V
LHLSGCS----------QLTNEGLSTLGH--YLENLREIDISDCNNIGDQGLAS------
------------------------------------------------------------
-----------LCSSNP-KLEILNISRCGLTLT-DEGVA---------------------
-------------------------TAVA------S-VPHLKRMDSSGNAQ---------
------------------------------------------------------------
---------------------IGNAVIVKLSRT--------CK-HLQYLAITCSKN----
------------------------------------------------LTDE--------
-----GILSLVKN--QSCS-----------------------------------------
------------------------------------------------------------
-----------------------K---------LE-----SADFRACL------------
---WPS----------------VL------------------------------------
------------------------------------SIRML-------------------
--------------------------------LLAAP-ALRTVD----------------
------------------------------------------------------------
------------------------------------------------------------
------------------------------------------------------------
------------------------------------------------------------
-------------------------------------------VDGL-------------
--------------------------------------------------PKTGHEEIEE
L-----------------------------------------------------------
------------------------------------------------------------
------------------------------------------------------------
----------------------------RREFPYATIRGH--------------------
------------------------------------------------------------
------------------------------------------------------------
------------------------------------------------------------
------------------------------------------------------------
------------------------------------------------------------
------------------------------------------------------------
------------------------------------------------------------
------------------------------------------------------------
------------------------------------------------------------
------------------------------------------------------------
------------------------------------------------------------
------------------------------------------------------------
------------------------------------------------------------
------------------------------------------------------------
------------------------------------------TLNAPKA-----------
----------------------------------------------------GIPVFR--
------------------------------------------------------------
------------------------------------------------------------
>TGME49_229210.P1315 | transcript=TGME49_229210.R1315 | gene=TGME49_229210 | organism=Toxoplasma_gondii_ME49 | gene_product=small nuclear ribonucleoprotein polypeptide A', putative | transcript_product=small nuclear ribonucleoprotein polypeptide A', putat
------------------------------------------------------------
------------------------------------------------------------
------------------------------------------------------------
------------------------------------------------------------
------------------------------------------------------------
---------------------RLTV-E------LILQSHQYV-NPARD------------
----W--------------------------------------------TLSLR-GCKI-
------------------------------------------------------------
---------------------PAIE-------------N---------L-GVTQ-D----
------------------------------------------H---FECID---------
------------------------------------FTDNE-LLK---------------
------------------------------------------------------------
------------------------------------------------------------
------------------------------------------------------------
-------------------LEN-FPPL---------------------------------
-----------------PR-LKS-------------------------------------
---LILCNNRISRIDP-------------------------------EAIA---------
-------------------------------SLPGLTSLILT-NNKLDVLSDL-------
------------------------------------------------------------
------------------------------------------------------------
-------------------------LPLF------Q-AKNLERLSL--------------
------------------------------------------------------------
---------------------IDNGVRERA------------------------------
------------------------------------------------------------
------------------------------------------------------------
------------------------------------------------------------
------------------------------------------YYRLFV------------
---IFH----------------L-------------------------------------
------------------------------------------------------------
------------------------------------P-KLRFLD----------------
------------------------------------------------------------
------------------------------------------------------------
------------------------------------------------------------
------------------------------------------------------------
------------------------------------------------------------
------------------------------------------------------YSRVTQ
Q-----------------------------------------------------------
------------------------------------------------------------
------------------------------------------------------------
----------------------------EREQAHSTFKGE--------------------
------------------------------------------------------------
------------------------------------------------------------
------------------------------------------------------------
------------------------------------------------------------
------------------------------------------------------------
------------------------------------------------------------
------------------------------------------------------------
------------------------------------------------------------
------------------------------------------------------------
------------------------------------------------------------
------------------------------------------------------------
--------------------------KGAK------------------------------
------------------------------------------------------------
------------------------------------------------------------
------------------------------------------------------------
------------------------------------------------------------
-----------------LAHEIAPPR---------KSHAA--------------------
--LGVSSVGAAEEK----------------------------------------------
>TGME49_233940.P1525 | transcript=TGME49_233940.R1525 | gene=TGME49_233940 | organism=Toxoplasma_gondii_ME49 | gene_product=centrosomal protein CEP72, putative | transcript_product=centrosomal protein CEP72, putative | location=TGME49_chrVIII:2914466-2918
---------------------------------------------------------A--
------------------------------------------------------------
------------------------------------------------------------
------------------------------------------------------------
------------------------------------------------------------
------------------------------------ETNAFG-KIEG-------------
-----------------------------------L-----DAC-TGLRSLYLQ-ENCI-
------------------------------------------------------------
---------------------RKIE-------------N-----------LEKL-S----
------------------------------------------E---LQTLN---------
------------------------------------LSSNL-IET---------------
------------------------------------------------------------
------------------------------------------------------------
------------------------------------------------------------
-------------------IEN-LGHN---------------------------------
-----------------PL-LRT-------------------------------------
---LQLERNYIGRN--------------------------GRQDF--DHLA---------
-------------------------------CLKALAVLDLS-NNQIEDPAIVF------
------------------------------------------------------------
------------------------------------------------------------
-------------------------EVLS------H-LPCLKVLYL--------------
------------------------------------------------------------
---------------------KGNPVIRQIQ-----------------------------
------------------------------------------------------------
------------------------------------------------------------
------------------------------------------------------------
------------------------------------------NYRKTV------------
---IVT----------------L-------------------------------------
------------------------------------------------------------
------------------------------------K-ELTYLD----------------
------------------------------------------------------------
------------------------------------------------------------
------------------------------------------------------------
------------------------------------------------------------
------------------------------------------------------------
------------------------------------------------------DRPVFI
D-----------------------------------------------------------
------------------------------------------------------------
------------------------------------------------------------
----------------------------ERRCAMAFAQGG--------------------
------------------------------------------------------------
------------------------------------------------------------
------------------------------------------------------------
------------------------------------------------------------
------------------------------------------------------------
------------------------------------------------------------
------------------------------------------------------------
------------------------------------------------------------
------------------------------------------------------------
------------------------------------------------------------
------------------------------------------------------------
------------------------------------------------------------
------------------------------------------------------------
------------------------------------------------------------
------------------------------------------------------------
------------------------------------------------------------
-----------------LQQEREERE---------KI-----------------------
---------RKEKE----------------------------------------------
>TGME49_247570.P1861 | transcript=TGME49_247570.R1861 | gene=TGME49_247570 | organism=Toxoplasma_gondii_ME49 | gene_product=hypothetical protein | transcript_product=hypothetical protein | location=TGME49_chrXII:3420971-3424085(+) | protein_length=696 | s
--------------------------------------------------------TVII
DPWDGFVGRSYSAAR---------------------------------------------
------------------------------------------------------------
------------------------------------------------------------
------------------------------------------------------------
----------------------MTT-E------LYLSHKNGT-QLSN-------------
------------------------------------------------------------
------------------------------------------------------------
--------------------------------------N-----------FAVF-E----
------------------------------------------N---VHVLW---------
------------------------------------LNKNR-LRD---------------
------------------------------------------------------------
------------------------------------------------------------
------------------------------------------------------------
-------------------LQA-LAHN---------------------------------
-----------------IR-LKE-------------------------------------
---LYINDNLL-------------------------------ITLH-GSIT---------
-------------------------------KCRFLEVLSAA-RNQIKNLSSQ-------
------------------------------------------------------------
------------------------------------------------------------
------------------------LEALN------R-LQCLKTLVL--------------
------------------------------------------------------------
---------------------TENPVAEEP------------------------------
------------------------------------------------------------
------------------------------------------------------------
------------------------------------------------------------
------------------------------------------NYRARI------------
---ISR----------------L-------------------------------------
------------------------------------------------------------
------------------------------------P-AIEVLD----------------
------------------------------------------------------------
------------------------------------------------------------
------------------------------------------------------------
------------------------------------------------------------
------------------------------------------------------------
------------------------------------------------------HQKVTD
T-----------------------------------------------------------
------------------------------------------------------------
------------------------------------------------------------
----------------------------EKQMSSSCEAH---------------------
------------------------------------------------------------
------------------------------------------------------------
------------------------------------------------------------
------------------------------------------------------------
------------------------------------------------------------
------------------------------------------------------------
------------------------------------------------------------
------------------------------------------------------------
------------------------------------------------------------
------------------------------------------------------------
------------------------------------------------------------
------------------------------------------------------------
------------------------------------------------------------
------------------------------------------------------------
------------------------------------------------------------
------------------------------------------------------------
-------------------NQSVASL---------GCS----------------------
--------SRSTR-----------------------------------------------
>TGME49_248240-t26_1-p1 | transcript=TGME49_248240-t26_1 | gene=TGME49_248240 | organism=Toxoplasma_gondii_ME49 | gene_product=leucine rich repeat-containing protein | transcript_product=leucine rich repeat-containing protein | location=TGME49_chrXII:3753
------------------------------------------------------------
------------------------------------------------------------
------------------------------------------------------------
------------------------------------------------------------
------------------------------------------------------------
------------------------------------------------------------
----------------------------------G----------QKLTTLDRA-KGAC-
------------------------------------------------------------
--------------------------------------D-----------WQVF-K----
------------------------------------------T---LSTLS---------
------------------------------------LSHNK-LTD---------------
------------------------------------------------------------
------------------------------------------------------------
------------------------------------------------------------
-------------------ITP-LLVL---------------------------------
----------------APT-LAD-------------------------------------
---VNLSFNRI-------------------------------TDI--SPIF---------
------------------------------------------------------------
------------------------------------------------------------
------------------------------------------------------------
------------------------------------------------------------
------------------------------------------------------------
------------------------------------------------------------
------------------------------------------------------------
------------------------------------------------------------
------------------------------------------------------------
------------------------------------------------------------
------------------------------------------------------------
------------------------------------------------------------
------------------------------------------------------------
------------------------------------------------------------
------------------------------------------------------------
------------------------------------------------------------
------------------------------------------------------------
------------------------------------------------------------
------------------------------------------------------------
------------------------------------------------------------
------------------------------------------------------------
------------------------------------------------------------
------------------------------------------------------------
------------------------------------------------------------
------------------------------------------------------------
------------------------------------------------------------
------------------------------------------------------------
------------------------------------------------------------
------------------------------------------------------------
------------------------------------------------------------
------------------------------------------------------------
------------------------------------------------------------
------------------------------------------------------------
------------------------------------------------------------
------------------------------------------------------------
------------------------------------------------------------
------------------------------------------------------------
------------------------------------------------------------
------------------------------------------------------------
------------------------------------------------------------
------------------------------------------------------------
>TGME49_248970.P1912 | transcript=TGME49_248970.R1912 | gene=TGME49_248970 | organism=Toxoplasma_gondii_ME49 | gene_product=leucine rich repeat-containing protein | transcript_product=leucine rich repeat-containing protein | location=TGME49_chrXII:4279750
----------------------------------------------------------LL
RQICKESGQYETPAL---------------------------------------------
--------------------------------------------------ND--------
---------------KLY------------------------------------------
---------------------FHFRGFTKIE-----------------------------
-----NLDN-----------YTKVR-A------LWLEGNGIR-NIEG-------------
-----------------------------------L-----DNL-KELQCLFLQ-QNCI-
------------------------------------------------------------
---------------------REIQ-------------N-----------LDSC-T----
------------------------------------------K---LVTLD---------
------------------------------------LSYNC-IRR---------------
------------------------------------------------------------
------------------------------------------------------------
------------------------------------------------------------
-------------------IQG-LSSL---------------------------------
-----------------PH-LNN-------------------------------------
---IKLAYNAFETI----------------------------DDI--RGLA---------
-------------------------------ECRALTNLDLS-HNYIDLGNSSENSSD--
------------------------------------------------------------
-----------------------------LIW--PSAHGEANMVESLPEGVPSGSSARAV
SLVPGGCDAEAHHVQSDSDWLVNFIELLR------Q-VPGLTCLYF--------------
------------------------------------------------------------
---------------------HGNPVIRKLS-----------------------------
------------------------------------------------------------
------------------------------------------------------------
------------------------------------------------------------
------------------------------------------YYRKRI------------
---VAG----------------L-------------------------------------
------------------------------------------------------------
------------------------------------P-GLRYLD----------------
------------------------------------------------------------
------------------------------------------------------------
------------------------------------------------------------
------------------------------------------------------------
------------------------------------------------------------
------------------------------------------------------DRPIKP
M-----------------------------------------------------------
------------------------------------------------------------
------------------------------------------------------------
----------------------------ERQASEAWVNGG--------------------
------------------------------------------------------------
------------------------------------------------------------
------------------------------------------------------------
------------------------------------------------------------
------------------------------------------------------------
------------------------------------------------------------
------------------------------------------------------------
------------------------------------------------------------
------------------------------------------------------------
------------------------------------------------------------
------------------------------------------------------------
------------------------------------------------------------
------------------------------------------------------------
------------------------------------------------------------
------------------------------------------------------------
------------------------------------------------------------
------------------------------------------------------------
------------------------------------------------------------
>TGME49_249980.P1954 | transcript=TGME49_249980.R1954 | gene=TGME49_249980 | organism=Toxoplasma_gondii_ME49 | gene_product=leucine rich repeat-containing protein | transcript_product=leucine rich repeat-containing protein | location=TGME49_chrXII:4966687
------TAP-------IDLSFRNYK-----------------------------SLADIL
PEHIDIANKRNSPCRSPKQ----------------------------------------A
TRPSAPPSTS------------------PQQPARPTFMI-ALAYNNGVWPSS--------
---------------ALND-----VP--------------------ESSSS---------
----------------KKPESHFRVTFSDVELNRN------------------------G
RTSTAAPPR-----------SPASE-A------HSLSTSETS-EPQPP------------
----FQTLA-------------------SGGSAPNP-----SSV-RSSVCLSRH-NSTV-
------------------SLCTQPK-----------------------------------
---------------------NGFE-------------GTVIDLHTPEK-IHVK-L----
------------------------------------------T---VTAVR---------
------------------------------------LCNNQ-LSS---------------
------------------------------------------------------------
------------------------------------------------------------
------------------------------------------------------------
-------------------LEE-LIPSLCRIMPLPE------------------------
-----------------RN-LQW-------------------------------------
---LDLAFNNL-------------------------------KVID-PSMQ---------
-------------------------------YLQSLRTLYLH-CNLIASYSCL-------
------------------------------------------------------------
------------------------------------------------------------
-------------------------LPLK------G-IRKLRTLTL--------------
------------------------------------------------------------
---------------------MGNPVERDD------------------------------
-------------------------------------------------YP---------
------------------------------------------------------------
------------------------------------------------------------
------------------------------------------DYRIAV------------
---IAA----------------L-------------------------------------
------------------------------------------------------------
------------------------------------P-HLKSLD----------------
------------------------------------------------------------
------------------------------------------------------------
------------------------------------------------------------
------------------------------------------------------------
------------------------------------------------------------
------------------------------------------------------HTTISG
D-----------------------------------------------------------
------------------------------------------------------------
------------------------------------------------------------
----------------------------EIVAAGHFRHNQKV-K----------------
------------------------------------------------------------
------------------------------------------------------------
------------------------------------------------------------
------------------------------------------------------------
------------------------------------------------------------
------------------------------------------------------------
------------------------------------------------------------
------------------------------------------------------------
------------------------------------------------------------
------------------------------------------------------------
------------------------------------------------------------
------------------------------------------------------------
------------------------------------------------------------
------------------------------------------------------------
------------------------------------------------------------
------------------------------------------------------------
-----------------KRRE---------------------------------------
------------------------------------------------------------
>TGME49_251940-t26_1-p1 | transcript=TGME49_251940-t26_1 | gene=TGME49_251940 | organism=Toxoplasma_gondii_ME49 | gene_product=leucine rich repeat-containing protein | transcript_product=leucine rich repeat-containing protein | location=TGME49_chrXII:5677
-------L----------------N-----------------------------SSISEV
ARTVDGSGYAFVRLN---------------------------------------------
------------------------------------------------------------
------------------------------------------------------------
---------------------CSGKNITKIPE----------------------------
-----EIST-----------YVHLR-Y------IDVSDNHLD-DILP-------------
-----------------------------------L-----TKL-PYVLSLNAA-RNNI-
----------------------------------------------------------ID
I--------------------SCLA-------------D-----------ETCL-P----
------------------------------------------S---CAVLN---------
------------------------------------LSNNS-ISTLCTIALPHLAKLT--
------------------------------------------------------------
--------------------LD-----------------------GN-------------
-------------------------PFVSFEGVDRL-PES---------------LTHLS
--------------MRDTHLST-LAHL---------------------------------
-----------------PS-LLNL------------------------------------
-AYLSLAYCRI-------------------------------ESL--TDVS---------
-------------------------------MLGALKVLDIS-GIRLPDFGSL-------
------------------------------------------------------------
------------------------------------------------------------
-------------------------KVLL------L-LPSLQELTVS-------------
------------------------------------------------------------
---------------------SIDPGMSDE------------------------------
------------------------------------------------------------
------------------------------------------------------------
------------------------------------------------------------
------------------------------------------DFRQEI------------
---LVI----------------L-------------------------------------
------------------------------------------------------------
------------------------------------R-RLHKLN----------------
------------------------------------------------------------
------------------------------------------------------------
------------------------------------------------------------
------------------------------------------------------------
------------------------------------------------------------
------------------------------------------------------GVDVTP
E-----------------------------------------------------------
------------------------------------------------------------
------------------------------------------------------------
----------------------------EKKRAKAVKLHR--------------------
------------------------------------------------------------
------------------------------------------------------------
------------------------------------------------------------
------------------------------------------------------------
------------------------------------------------------------
------------------------------------------------------------
------------------------------------------------------------
------------------------------------------------------------
------------------------------------------------------------
------------------------------------------------------------
------------------------------------------------------------
------------------------------------------------------------
------------------------------------------------------------
------------------------------------------------------------
------------------------------------------------------------
------------------------------------------------------------
-----------------KREQEKAEE---------Q------------------------
--------KRIHEEEE-------AGH----------EPEKEPADEDSHAGADV-----AD
>TGME49_260480.P2325 | transcript=TGME49_260480.R2325 | gene=TGME49_260480 | organism=Toxoplasma_gondii_ME49 | gene_product=leucine rich repeat-containing protein | transcript_product=leucine rich repeat-containing protein | location=TGME49_chrVIIb:221608
------------------------------------------------------------
------------------------------------------------------------
-----------------------------------------------LLLED--------
---------------CLDE-----VK--------------------K-L-----------
--------------------ELVMEKFIPVS-----------------------------
-----TFGR-----------FPNLQ-E------LVLVSQGLT-TLTD-------------
-----------------------------------I-----GSC-RFLKKLVVS-ENKL-
------------------------------------------------------------
---------------------TSLE-------------G-----------LSAV-A----
------------------------------------------D---LEFLD---------
------------------------------------ASFNR-ISSLG-------------
------------------------------------------------------------
------------------------------------------------------------
------------------------------------------------------------
-----------------LHLRG-L------------------------------------
-----------------SK-LHT-------------------------------------
---LRIASNRLETLSGLSH---------ASGVVELHAPGNRIEELG-RGLR---------
-------------------------------DNLKLQRVNLA-SNRIRDLSEV-------
------------------------------------------------------------
------------------------------------------------------------
-------------------------FYLT------L-LPELMELHMADLD----------
------------------------------------------------------------
------------------FSASANPVCKLK------------------------------
------------------------------------------------------------
------------------------------------------------------------
------------------------------------------------------------
------------------------------------------NFETFC------------
---IYH----------------L-------------------------------------
------------------------------------------------------------
------------------------------------P-HLKIFNKTRLDAKIAQVVCQTY
SRKQLYYTTRLRVVKRRFVTAATEVSNLHKANWKAKKRLLREIEDQVSKQSPV-------
-SA-------SPASS--------RPTVQEAKIVEEALRESLIVKQMVLA--RMEELKQRA
ERSLLWEHESAGNVFFERGTPAHDWYNDVVHLVTSRFHLKEFQPLSVKGVQVKAVTKIHN
RLLEHRFNEHHARLVEDGGSRSEVLFYGVDPAAPQEMHWVCRRGFLSAEKANERGIHPFV
PLCTSLYGADAPRLR-SFFKTESSSAGAR-EVLRANEEWHLFTEDGCVTAEGMDWVFEKA
TMLFPPGELLICRAIIHQPTLSCLMVGDDHVCGPSALWQKKPMAHLVPYSDATEETEVED
EDKDGIREAPTLARSSTASYRYREGQPHDKYWWILSPDVVLPLYHVVIGYETEERSFASP
WSGRQLNRKIPSDD----------ERRRLPECRKHAGLFAEDLAHRSSSAPVGSLFSSST
DTSQPLVALEARAGEAPSDACAEDEHDTLGEFLEILNFYRSFVSTSGDLTRGCGHSASYR
LGKQLDGGTSACDGSESGMDDYRSSSTEERTMPLRTAAGSQK-RSQVYLPPRSCQTQASD
GFGDRSAYRTHGLLLGGRGVLNEATLWGHDGDQLRRALKINSETDYRSMTSIELPNAGLI
AIEPSLLERAHQLRELRLPWNKIKSFEDILPCVGDTP-HLFPRLTLLDVSFNEIKDVPAF
IWAPDLRTLDVSFNEISDVQSIKVIATRAPNIEELRIKGNPVACVDSASESFCGALPRLL
SFDGDALRKTASS-DRNSD-----------------------------------------
------------------------------------------------------------
------------------------------------------------------------
------------------------------------------------------------
------------------------------------------------------------
------------------------------------------------------------
------------------------------------------------------------
-----------------------ALTNKSLSSESALSTYDLLPFCYLCPPAMGVNSRQPE
EHGMLCSRAVLSVKKAFELKASCGSEKGEHTSPLHASGA---------------------
----------ACAWTETGNSAAEMGAMHLSPEFGLLTRNFLHGLSRVNWPAYINCIELPS
QKLSTVPDLRIFSNLRRAVLSHNKLSSLQ--PLLACAKLETVIASDN------------F
LVDL-GELYQLQELRH---LDVAQNMIK------EFP----SSLDAPRKLCFLALENNLI
EHVSNLELFDNLTQLFLSYNRL----SDFRSIIHLGSRGGLKVLDLAGNPLCRLPDYRDY
TLYLLNGLKILDGIAVNSKHQVQIRE---------AFS----------------------
--------GKVTAELLEQLLGSAP----------------------PYAAESVDLGDRN-
>TGME49_262530.P2411 | transcript=TGME49_262530.R2411 | gene=TGME49_262530 | organism=Toxoplasma_gondii_ME49 | gene_product=leucine rich repeat-containing protein | transcript_product=leucine rich repeat-containing protein | location=TGME49_chrVIIb:118454
--------------------------------------------------------QEVL
ELIFSRLGLADLS-RCLCV----------------------------------------A
KSWHPPLNA---------------------VFAKTIVSL--GTSRRLLLTDA--------
---------------QLEA-----LL--------------------KRCPAVHT---VEL
DCFLLTP---RGAALLGNAPSLVSLSLTSVDHQTDE------FFYA---LADVISGIESF
SVAIFDRSK-----------HITNA-A------LEHLAGRLQ-KLQAF------------
----SVEISFRENLDFFV----------LALTRASA-----GTL-RHVTLYDVS-EECLV
QLTAAIGKNL------LSFSYTKTSS----------------------------------
---------------------TSLPISD-----WLLQ-------YLPLR-MPRL-T----
------------------------------------------S---LRLVDA----VTPG
VLA---------QVSSPFSSLFVSARRRRRRRRETELDRER-VRERGRERERDQERER--
-EQERERERDQEREREQERERE------RDQEREREQERDQDHSGSGIDRDEPRVARERG
DNRERNGRETERLSSTSAAPLSSGGAPRRQRQDNLREALEQRGRRGNG-DRIQEEEEEPP
EEPRGHARPHGISRNSQRLCFEKVPPLVSPAGLSCLRPLAGHLEVLALSRSFGLPFTHAT
DVDLLQFFADFSPRLRELELNG-FTKM--SDGFLHEVLVACAEARFSAAPSHDSSPSS--
-LSS-----CSSTSSPCPS-LSSVSRASPCSPASAAPPLRGPGVASGF-----------K
LKKLSLEAADISDL--------------------------GLHAIA-TALGSTA----ET
LCLKRCA----------NLSEAGHCAVAE--YCRNLTSLNLGFCSGVNDLSVC-------
------------------------------------------------------------
------------------------------------------------------------
-------------------------SLLQ------S-CPSLRTLVLNDARISDVA-----
------------------------------------------------------------
------------------LEAIGASLGENL------------------------------
------------------------------------------------------------
------------------------------------------------------------
------------------------------------------------------------
---------------------------------LE-----LALHRSDL------------
---ITD----------------D-------------------------------------
------------------------------------GLKAL-------------------
--------------------------------ARACP-NLVLLSLSSC----TQVT----
------------------------------------------------------------
------------------------------------------------------------
---------DAG----------------VVEIAQ--------------------------
---------------------------------------SCR------------------
----------------------------RLLKLRL-------------------------
-----------------------------------------------------DGTRVTD
V----------------------------------AIRAV--------------------
------------------------------------------------------------
--------------------------------GRCL------------------------
----------------------------HRLRYLH-------------------------
------------------------------------------------------------
------------------------------------------------------------
------------------------------------------------------------
------------------------------------------------------------
------------------------------------------------------------
------------------------------------------------------------
------------------------------------------------------------
------------------------------------------------------------
------------------------------------------------------------
------------------------------------------------------------
------------------------------------------------------------
------------------------------------------------------------
------------------------------------------------------------
------------------------------------------------------------
------------------------------------------------------------
------------------------------------------------------------
------------------------------------------------------------
-------LQRCSHVTGES-----------------------------------------L
>TGME49_262800.P2428 | transcript=TGME49_262800.R2428 | gene=TGME49_262800 | organism=Toxoplasma_gondii_ME49 | gene_product=leucine rich repeat-containing protein | transcript_product=leucine rich repeat-containing protein | location=TGME49_chrVIIb:101468
------------------------------------------------------------
------------------------------------------------------------
------------------------------------------------------------
------------------------------------------------------------
------------------------------------------------------------
------CLE-----------NETPA-E------TSFSGLAFT-QVQI-------------
----------------------------RVLVRDGL-----AFN-RSIVALDLS-RAGL-
---------------------TEEDG----------------------------------
---------------------PSVA-----------QM------------LKSN-K----
------------------------------------------A---LVALD---------
------------------------------------LEGNH-FGLASAKAF---------
------------------------------------------------------------
------------------------------------------------------------
------------------------------------------------------------
-------------------RKA-LEVN---------------------------------
-----------------DT-LRS-------------------------------------
---LNVENCSFTCRGDE---------------------QSGVVELA-KGLR---------
-------------------------------LNKGLRNLNLR-NNQIDDEGGDA------
------------------------------------------------------------
-----------------------------LI-----------------------------
-------------------------DALS------A-NRTLTQLDV--------------
------------------------------------------------------------
------------------------------------------------------------
------------------------------------------------------------
------------------------------------------------------------
------------------------------------------------------------
------------------------------------------SFNDLS------------
---IEL----------------L-------------------------------------
------------------------------------------------------------
------------------------------------R-ELHELL----------------
------------------------------------------------------------
------------------------------------------------------------
------------------------------------------------------------
------------------------------------------------------------
------------------------------------------------------------
------------------------------------------------------------
------------------------------------------------------------
------------------------------------------------------------
------------------------------------------------------------
----------------------------NRNQALFIQV----------------------
------------------------------------------------------------
------------------------------------------------------------
------------------------------------------------------------
------------------------------------------------------------
------------------------------------------------------------
------------------------------------------------------------
------------------------------------------------------------
------------------------------------------------------------
------------------------------------------------------------
------------------------------------------------------------
------------------------------------------------------------
------------------------------------------------------------
------------------------------------------------------------
------------------------------------------------------------
------------------------------------------------------------
------------------------------------------------------------
-----------------KKHEKRERE---------D------------------------
--------MRHEEE----------------------------------------------
>TGME49_267550-t26_1-p1 | transcript=TGME49_267550-t26_1 | gene=TGME49_267550 | organism=Toxoplasma_gondii_ME49 | gene_product=leucine-rich repeat protein LRR1 | transcript_product=leucine-rich repeat protein LRR1 | location=TGME49_chrIX:578797-585063(+)
------------------------------------------------------------
--------------R---------------------------------------------
-----------------------------------------------LGVDL--------
---------------ELD------------------------------------------
------------------------------------------------------------
---------------------PTSD-A------ITYQTSRIH-KIEN-------------
-----------------------------------L-----QIC-PHLKRLALN-ANDI-
------------------------------------------------------------
---------------------EKIE-------------N-----------LEST-P----
------------------------------------------E---LEELE---------
------------------------------------LYQNR-VRK---------------
------------------------------------------------------------
------------------------------------------------------------
------------------------------------------------------------
-------------------IEG-LSTL---------------------------------
-----------------SH-LRV-------------------------------------
---LDLSFNKVRKIENLET---------AVKLVKLYLSSNKIQVI--EGLE---------
-------------------------------TLTRLELLELG-SNRIREIQGIATLTELK
ELWLGKNKITEM-----------------------------KLPPLL-----NLQRLSIQ
S-NRLTRWNDSLFSSCP-SLEELYLSHNRLTGAIPEAIGKLKKLKILDLGANAVDDMRAV
AQLP---ELEELWINDNHISSLEAVKALK------S-MDSLRTLYL--------------
------------------------------------------------------------
---------------------EGNPIHANLG-----------------------------
--------------------------------------------------P---------
------------------------------------------------------------
------------------------------------------------------------
------------------------------------------SYRQNI------------
---VQI----------------F-------------------------------------
------------------------------------------------------------
------------------------------------P-KLQQLD----------------
------------------------------------------------------------
------------------------------------------------------------
------------------------------------------------------------
------------------------------------------------------------
------------------------------------------------------------
------------------------------------------------------ALLVSE
T-----------------------------------------------------------
------------------------------------------------------------
--------------------------------VNII------------------------
----------------------------QRPLSGKV------------------------
------------------------------------------------------------
------------------------------------------------------------
------------------------------------------------------------
------------------------------------------------------------
------------------------------------------------------------
------------------------------------------------------------
------------------------------------------------------------
------------------------------------------------------------
------------------------------------------------------------
------------------------------------------------------------
------------------------------------------------------------
------------------------------------------------------------
------------------------------------------------------------
------------------------------------------------------------
------------------------------------------------------------
------------------------------------------------------------
------------------------------------------------------------
------------------------------------------------------------
>TGME49_269270.P2676 | transcript=TGME49_269270.R2676 | gene=TGME49_269270 | organism=Toxoplasma_gondii_ME49 | gene_product=leucine rich repeat-containing protein | transcript_product=leucine rich repeat-containing protein | location=TGME49_chrVIII:595032
------V-----------------------------------------------SQNAEI
EENLLQSQVTSSLLR---------------------------------------------
------------------------------------------SINMLTTDTV--------
---------------SLD------------------------------------------
--------------------------------AF--------------------------
---LEFPQA-----------FRNMV-N------LTIIQYEGL-QLEA-------------
-------------H-----------------RLDSL-----GYL-PSLKQLHLK-NCGL-
------------------------------------------------------------
---------------------QNLD--------FLI--A-----------FVGG-A----
------------------------------------------P---LEDID---------
------------------------------------VACNA-ISA---------------
------------------------------------------------------------
------------------------------------------------------------
------------------------------------------------------------
-------------------LPP-RTAF---------------------------------
-----------------TQ-VNHPHR----------------------------------
---IKQSQSQVTAT-------------------KCPQKQSGAFPL---------------
----------------------------------SLRTLDLS-GNAIEDVSSL-------
------------------------------------------------------------
------------------------------------------------------------
-------------------------EALA------A-FPSLEVLRL--------------
------------------------------------------------------------
---------------------FGNKLNKDL------------------------------
------------------------------------------------------------
------------------------------------------------------------
------------------------------------------------------------
------------------------------------------AFNTSF------------
---ISL----------------L-------------------------------------
------------------------------------------------------------
---------------------------------MSCP-LLQ-------------------
------------------------------------------------------------
------------------------------------------------------------
------------------------------------------------------------
-------------------------------------HSVCD------------------
---------------------------------------------GL-------------
-----------------------------------------------------TYVSCPD
TNQ-----S------------------------FL-------------------------
------------------------------------------------------------
------------------------------------------------------------
----------------------------TRNNAHFC------------------------
------------------------------------------------------------
------------------------------------------------------------
------------------------------------------------------------
------------------------------------------------------------
------------------------------------------------------------
------------------------------------------------------------
------------------------------------------------------------
------------------------------------------------------------
------------------------------------------------------------
------------------------------------------------------------
------------------------------------------------------------
------------------------------------------------------------
------------------------------------------------------------
------------------------------------------------------------
------------------------------------------------------------
------------------------------------------------------------
------------------------------------------------------------
---------KD-------------------------------------------------
>TGME49_271285-t26_1-p1 | transcript=TGME49_271285-t26_1 | gene=TGME49_271285 | organism=Toxoplasma_gondii_ME49 | gene_product=leucine rich repeat-containing protein | transcript_product=leucine rich repeat-containing protein | location=TGME49_chrVIII:459
---------------------------------------------------------DLL
CAKLTSIGFSPDDFRP--------------------------------------------
-----------------------------------------------VLIEA--------
---------------QLSG-----L-----------------------------------
-------------------------GLTSVN-----------------------------
-----AIRD-----------FRNLQ-I------VRMRNNKLR-CLHP-------------
-----------------------------------L-----NLL-TFLTVLDAA-NNEI-
------------------------------------------------------------
---------------------ESSE-------------E-----------LMPN-A----
------------------------------------------C---LEVVD---------
------------------------------------LSQNR-IKR---------------
------------------------------------------------------------
------------------------------------------------------------
------------------------------------------------------------
-------------------LGD-WSFN---------------------------------
-----------------PR-LRI-------------------------------------
---LKLAGNAI-------------------------------ASLE-GNLR---------
-------------------------------DNALLQHLDLS-ENLLESLEDLPPSLS--
-----------------------------------------------------IEELLVA
N-NRIKSL--QGVEALA-KLAFLNAHGNRLTCL---------------------------
--YP---------------------VSAE------T-APNLLHLDV--------------
------------------------------------------------------------
---------------------GGNPEFRNIRLL---------T-PLEKSSFFCSLN----
------------------------------------------------LFP---------
-----GPL----------------------------------------------------
------------------------------------------------------------
---------------------------------EE-----VDWLRVKV------------
---IHM----------------L-------------------------------------
------------------------------------------------------------
------------------------------------Q-HLEVLN----------------
------------------------------------------------------------
------------------------------------------------------------
------------------------------------------------------------
------------------------------------------------------------
------------------------------------------------------------
------------------------------------------------------GEPVTT
E-----------------------------------------------------------
------------------------------------------------------------
------------------------------------------------------------
----------------------------EKVKVEEAYGEEVE-G----------------
------------------------------------------------------------
------------------------------------------------------------
------------------------------------------------------------
------------------------------------------------------------
------------------------------------------------------------
------------------------------------------------------------
------------------------------------------------------------
------------------------------------------------------------
------------------------------------------------------------
------------------------------------------------------------
------------------------------------------------------------
------------------------------------------------------------
------------------------------------------------------------
------------------------------------------------------------
------------------------------------------------------------
------------------------------------------------------------
------------------------------------------------------------
-------QRRIWEAILPGEP---------------------------------F-PDRRL
>TGME49_271810.P2825 | transcript=TGME49_271810.R2825 | gene=TGME49_271810 | organism=Toxoplasma_gondii_ME49 | gene_product=lanp, putative | transcript_product=lanp, putative | location=TGME49_chrVIII:4349454-4351126(-) | protein_length=283 | sequence_SO=
------------------------------------------------------------
------------------------------------------------------------
------------------------------------------NGAASSASDE--------
---------------EMM------------------------------------------
------------------------------------------------------------
------KAA-----------GEEMV-E------LILDGRQFK-SVSH-------------
------------------------------EASDLL-----QKL-QVLGKFTCN-QTGL-
------------------------------------------------------------
---------------------HSVE-------------G-----------FPVM-P----
------------------------------------------S---VKTLE---------
------------------------------------LTDNH-ISG---------------
------------------------------------------------------------
------------------------------------------------------------
----------------------------------------G-------------------
-------------------LEA-LVKSF--------------------------------
-----------------PN-LKR-------------------------------------
---LQLGGNYFRTF----------------------------EVL---------------
------------------------------------------------------------
------------------------------------------------------------
------------------------------------------------------------
-------------------------EPLK------D-LCNLEHLGL--------------
------------------------------------------------------------
---------------------DMSPISNQS------------------------------
------------------------------------------------------------
------------------------------------------------------------
------------------------------------------------------------
------------------------------------------EYRQKV------------
---FEM----------------F-------------------------------------
------------------------------------------------------------
------------------------------------P-RLVVLD----------------
------------------------------------------------------------
------------------------------------------------------------
------------------------------------------------------------
------------------------------------------------------------
------------------------------------------------------------
------------------------------------------------------STDKDG
K-----------------------------------------------------------
------------------------------------------------------------
------------------------------------------------------------
----------------------------EVEAADSDEEDE--------------------
------------------------------------------------------------
------------------------------------------------------------
------------------------------------------------------------
------------------------------------------------------------
------------------------------------------------------------
------------------------------------------------------------
------------------------------------------------------------
------------------------------------------------------------
------------------------------------------------------------
------------------------------------------------------------
------------------------------------------------------------
------------------------------------------------------------
------------------------------------------------------------
------------------------------------------------------------
------------------------------------------------------------
------------------------------------------------------------
-----------------EEYDDDEEA---------DTTL---------------------
------------------------------------------------------------
>TGME49_278020.P2994 | transcript=TGME49_278020.R2994 | gene=TGME49_278020 | organism=Toxoplasma_gondii_ME49 | gene_product=hypothetical protein | transcript_product=hypothetical protein | location=TGME49_chrXII:6356298-6364972(-) | protein_length=1704 |
------------------------------------------------------------
------------------------------------------------------------
-----------------------------------------FIDAGCLSISS--------
---------------TLS------------------------------------------
------------------------------------------------------------
----TVQQP-----------WRNIR-T------LNLHCNKLK-SLAG-------------
-----------------------------------V-----EHL-HLLEELVAS-ANSI-
------------------------------------------------------------
---------------------NRLQ-------------G-----------LSGL-K----
------------------------------------------K---LRLLD---------
------------------------------------LSANM-LTE---------------
------------------------------------------------------------
------------------------------------------------------------
------------------------------------------------------------
-------------------VTG-LAGL---------------------------------
-----------------TA-LTS-------------------------------------
---LALAFNRI-------------------------------SSL--NGFQHMW------
------------------------------GPRYVLASVDLR-GNCVDEFSQL-------
------------------------------------------------------------
------------------------------------------------------------
-------------------------LHLA------G-LHALRRLRLEEETGE--------
------------------ERRSREERDEEL------------------------SMDVL-
---------------------SGNRICLSR------------------------------
------------------------------------------------------------
------------------------------------------------------------
------------------------------------------------------------
------------------------------------------NYRNCV------------
---LVC----------------C-------------------------------------
------------------------------------------------------------
------------------------------------P-VLAELD----------------
------------------------------------------------------------
------------------------------------------------------------
------------------------------------------------------------
------------------------------------------------------------
------------------------------------------------------------
------------------------------------------------------DSAVTE
A-----------------------------------------------------------
------------------------------------------------------------
------------------------------------------------------------
----------------------------ERRHLQEGLCRESP-G----------------
------------------------------------------------------------
------------------------------------------------------------
------------------------------------------------------------
------------------------------------------------------------
------------------------------------------------------------
------------------------------------------------------------
------------------------------------------------------------
------------------------------------------------------------
------------------------------------------------------------
------------------------------------------------------------
------------------------------------------------------------
------------------------------------------------------------
------------------------------------------------------------
------------------------------------------------------------
------------------------------------------------------------
------------------------------------------------------------
------------------------------------------------------------
-------KQKDTEK----------------------------------------------
>TGME49_283860-t26_1-p1 | transcript=TGME49_283860-t26_1 | gene=TGME49_283860 | organism=Toxoplasma_gondii_ME49 | gene_product=leucine rich repeat-containing protein | transcript_product=leucine rich repeat-containing protein | location=TGME49_chrV:290128
------------------------------------------------------------
------------------------------------------------------------
------------------------------------------------------------
------------------------------------------------------------
------------------------------------------------------------
------------------------------------------------------------
------------------------------------------------ARLDVS-ENIL-
------------------------------------------------------------
---------------------AQVI-------------N-----------FETQ-F----
------------------------------------------E---LRELS---------
------------------------------------LYQNR-LRD---------------
------------------------------------------------------------
------------------------------------------------------------
------------------------------------------------------------
-------------------ING-LGRT---------------------------------
-----------------PL-HRT-------------------------------------
------------------------------------------------------------
-----------------------------------LERLDVS-RNDI-------------
------------------------------------------------------------
------------------------------------------------------------
------------------------------------------------------------
------------------------------------------------------------
------------------------------------------------------------
------------------------------------------------------------
------------------------------------------------------------
------------------------------------------------------------
------------------------------------------------------------
------------------------------------------------------------
------------------------------------------------------------
------------------------------------P-DLR-------------------
------------------------------------------------------------
------------------------------------------------------------
------------------------------------------------------------
------------------------------------------------------------
------------------------------------------------------------
------------------------------------------------------------
------------------------------------------------------------
------------------------------------------------------------
------------------------------------------------------------
------------------------------------------------------------
------------------------------------------------------------
------------------------------------------------------------
------------------------------------------------------------
------------------------------------------------------------
------------------------------------------------------------
------------------------------------------------------------
------------------------------------------------------------
------------------------------------------------------------
------------------------------------------------------------
------------------------------------------------------------
------------------------------------------------------------
------------------------------------------------------------
-----------------G------------------------------------------
------------------------------------------------------------
------------------------------------------------------------
------------------------------------------------------------
------------------------------------------------------------
------------------------------------------------------------
>TGME49_285350.P3129 | transcript=TGME49_285350.R3129 | gene=TGME49_285350 | organism=Toxoplasma_gondii_ME49 | gene_product=dynein light chain, putative | transcript_product=dynein light chain, putative | location=TGME49_chrV:2457119-2458587(+) | protein_
------------------------------------------------------------
----EKTGATAVE-----------------------------------------------
------------------------------------------------------------
------------------------------------------------------------
------------------------------------------------------------
---------------------AEEV-K------LICMLPPIE-KMDN-------------
----------------------------------SL-----NTL-TACRHLSLS-TNCI-
------------------------------------------------------------
---------------------EKMI-------------N-----------LPNL-K----
------------------------------------------N---LQILS---------
------------------------------------LARNQ-IKR---------------
------------------------------------------------------------
------------------------------------------------------------
------------------------------------------------------------
-------------------ISG-LEEV---------------------------------
----------------GQT-LRE-------------------------------------
---LWLSYNQI-------------------------------ERL--DGLQ---------
-------------------------------PCVKLEVLYMS-NNRVKGWEEV-------
------------------------------------------------------------
------------------------------------------------------------
-------------------------EKLA------A-LPTIVNVLF--------------
------------------------------------------------------------
---------------------KGNPFYE--------------------------------
------------------------------------------------------------
------------------------------------------------------------
------------------------------------------------------------
----------------------------------A-----VDDVRSQM------------
---LRR----------------L-------------------------------------
------------------------------------------------------------
------------------------------------P-KLATLD----------------
------------------------------------------------------------
------------------------------------------------------------
------------------------------------------------------------
------------------------------------------------------------
------------------------------------------------------------
------------------------------------------------------GETVTE
D-----------------------------------------------------------
------------------------------------------------------------
------------------------------------------------------------
------------------------------------------------------------
------------------------------------------------------------
------------------------------------------------------------
------------------------------------------------------------
------------------------------------------------------------
------------------------------------------------------------
------------------------------------------------------------
------------------------------------------------------------
------------------------------------------------------------
------------------------------------------------------------
------------------------------------------------------------
------------------------------------------------------------
------------------------------------------------------------
------------------------------------------------------------
------------------------------------------------------------
------------------------------------------------------------
------------------------------------------------------------
------------------------------------------------------------
------------------------------------------------------------
>TGME49_294930-t26_1-p1 | transcript=TGME49_294930-t26_1 | gene=TGME49_294930 | organism=Toxoplasma_gondii_ME49 | gene_product=leucine rich repeat-containing protein | transcript_product=leucine rich repeat-containing protein | location=TGME49_chrIa:12769
--------------------------------------------------------TPAL
EKPAEVPGTNSAEAP---------------------------------------------
-------------------------------KERE------NASAASSSSAS--------
---------------GLD------------------------------------------
------------------------------------------------------------
--------------------MAAIS-A------LDLSEREAE-EVAD-------------
-----------------------------------L-----SCY-KSLKRLDVS-GNRL-
----------------------------------------------------------AD
---------GLGFL------AMNLQLRWLKAARSLLEGG----DVLRCA-LMNL-S----
------------------------------------------N---LVVLD---------
------------------------------------LSSNQ-ITR---------------
------------------------------------------------------------
------------------------------------------------------------
------------------------------------------------------------
-------------------LDA-FAPL---------------------------------
-----------------KA-LKT-------------------------------------
---LVLSENQI-------------------------------QRVS-FAAS---------
-------------------------------PLNSLECLILS-RNKIQEIEKPPSPLT--
----------------------------------------------------HLKKLSLS
D-NRLKTF--PFCGQFP-ALLELRLNGNSLLSV-GSGVTCMSELKILDLGR---------
----------------NQLHRIEGVKALA------G-HLKLNQLNI--------------
------------------------------------------------------------
---------------------LGNPLMSVAS-----------------------------
------------------------------------------------------------
------------------------------------------------------------
------------------------------------------------------------
----------------------------------I-----LNEVEEQV------------
---VAS----------------L-------------------------------------
------------------------------------------------------------
------------------------------------P-NLKIFN----------------
------------------------------------------------------------
------------------------------------------------------------
------------------------------------------------------------
------------------------------------------------------------
------------------------------------------------------------
------------------------------------------------------SKPLQP
RREN-------------------------------------P------------------
------------------------------------------------------------
--------------------------------RKLLW-----------------------
---------------------------KQRQEAARLARQKSE-N------------KGEN
------------------------------------------------------------
------------------------------------------------------------
------------------------------------------------------------
--KGENKRENKGE-NKREN-----------------------------------------
------------------------------------------------------------
------------------------------------------------------------
------------------------------------------------------------
------------------------------------------------------------
------------------------------------------------------------
------------------------------------------------------------
------------------------------------------------------------
--------------------------KGEN------------------------------
----------------KGE-----------------------------------------
------------------------------------------------------------
------------------------------------------------------------
------------------------------------------------------------
-----------------NKRENKGEN---------KGE----------------------
-------NKRENKRENKGENKRENKG----------ENKGEETRGDSSAGSR--------
>TGME49_304670.P3485 | transcript=TGME49_304670.R3485 | gene=TGME49_304670 | organism=Toxoplasma_gondii_ME49 | gene_product=inner membrane complex protein IMC23 | transcript_product=inner membrane complex protein IMC23 | location=TGME49_chrVIIa:615804-618
------------------------------------------------------------
------------------------------------------------------------
------------------------------------------------------------
------------------------------------------------------------
------------------------------------------------------------
------------------------------------------------------------
------------------------------------------------RALRIL-NCGL-
------------------------------------------------------------
---------------------TSCE-------------N-----------IPRF-K----
------------------------------------------F---LKELD---------
------------------------------------LTGNK-ITS---------------
------------------------------------------------------------
------------------------------------------------------------
------------------------------------------------------------
-------------------FKG-LLCF---------------------------------
-----------------TY-LKT-------------------------------------
---LKLEGNQI-------------------------------TTL---------------
------------------------------------------------------------
------------------------------------------------------------
------------------------------------------------------------
-------------------------KHFP------F-SPGLQELDL--------------
------------------------------------------------------------
---------------------SLNPFNDSL------------------------------
------------------------------------------------------------
------------------------------------------------------------
------------------------------------------------------------
------------------------------------------------------------
------------------------------------------------------------
------------------------------------------------------------
------------------------------------A-RL--------------------
------------------------------------------------------------
------------------------------------------------------------
------------------------------------------------------------
------------------------------------------------------------
------------------------------------------------------------
------------------------------------------------------------
------------------------------------------------------------
------------------------------------------------------------
------------------------------------------------------------
------------------------------------------------------------
------------------------------------------------------------
------------------------------------------------------------
------------------------------------------------------------
------------------------------------------------------------
------------------------------------------------------------
------------------------------------------------------------
------------------------------------------------------------
------------------------------------------------------------
------------------------------------------------------------
------------------------------------------------------------
------------------------------------------------------------
------------------------------------------------------------
------------------------------------------------------------
------------------------------------------------------------
------------------------------------------------------------
------------------------------------------------------------
------------------------------------------------------------
-----------------------------------------------------------L
>TGME49_313370.P3701 | transcript=TGME49_313370.R3701 | gene=TGME49_313370 | organism=Toxoplasma_gondii_ME49 | gene_product=leucine rich repeat-containing protein | transcript_product=leucine rich repeat-containing protein | location=TGME49_chrXI:3319067-
------------------------------------------------------------
----EWPGAGEAP-----------------------------------------------
-------------------------------------------TGE--------------
------------------------------------------------------------
------------------------------------------------------------
------------------------------------------------------------
----------------------------------AL-----SPF-LFTCCLDVS-ENLI-
---------------------TA-------------------------------------
---------------------EGLS--------HLL--G-----FFQ-A-HPGS-F----
------------------------------------------R---LAKLK---------
------------------------------------LYKNR-LGDAGARVLAAFIQPS--
------------------------------------------------------------
------------------------------------------------------------
------------------------------------------------------------
------------------LLPT-TSSS---------------------------------
-----------------SS-LRR-------------------------------------
-----------------------------------------------SGAR---------
---------------------AGKPSPS---PPPALEELHLS-HCDITAKGCLS------
------------------------------------------------------------
-----------------------------LL-----------------------------
-------------------------DAVA------A-VVDDKGRYL--------------
------------------------------------------------------------
------------------------------------------------------------
-------------------------------------------------YP---------
------------------------------------------------------------
------------------------------------------------------------
----------------------------------R-----YDQVRRCL------------
------------------------------------------------------------
------------------------------------------------------------
------------------------------------------------------------
------------------------------------------------------------
------------------------------------------------------------
------------------------------------------------------------
------------------------------------------------------------
------------------------------------------------------------
------------------------------------------------------------
------------------------------------------------------------
------------------------------------------------------------
------------------------------------------------------------
------------------------------------------------------------
------------------------------------------------------------
------------------------------------------------------------
------------------------------------------------------------
------------------------------------------------------------
------------------------------------------------------------
------------------------------------------------------------
------------------------------------------------------------
------------------------------------------------------------
------------------------------------------------------------
------------------------------------------------------------
------------------------------------------------------------
------------------------------------------------------------
------------------------------------------------------------
------------------------------------------------------------
------------------------------------------------------------
------------------------------------------------------------
------------------------------------------------------------
------------------------------------------------------------
>TGME49_316420-t26_1-p1 | transcript=TGME49_316420-t26_1 | gene=TGME49_316420 | organism=Toxoplasma_gondii_ME49 | gene_product=leucine rich repeat-containing protein | transcript_product=leucine rich repeat-containing protein | location=TGME49_chrXI:52800
------------------------------------------------------------
------------------------------------------------------------
------------------------------------------------------------
------------------------------------------------------------
------------------------------------------------------------
------------------------Q-V------LYLIDNNLS-DVTT-------------
-----------------------------------I-----GYL-PSLRGLYLQ-SNEL-
------------------------------------------------------------
---------------------TCTK-------------G-----------LEQL-P----
------------------------------------------C---LTELN---------
------------------------------------LDDNK-ISR---------------
------------------------------------------------------------
------------------------------------------------------------
------------------------------------------------------------
-------------------LEG-LDSS---------------------------------
-----------------TS-LSR-------------------------------------
---LSLTAQRTTTP--------------------LFLCPNVLTVLS-RSLQ---------
---------------YLNISKNRVEDLAPFGTLQFLEVLQAS-ENLVREIGSIE------
------------------------------------------------------------
------------------------------------------------------------
-------------------------AMLV------G-CRMLSTVDL--------------
------------------------------------------------------------
---------------------RRNPVTKVRH-----------------------------
------------------------------------------------------------
------------------------------------------------------------
------------------------------------------------------------
------------------------------------------YWERLL------------
---LGA----------------S-------------------------------------
------------------------------------------------------------
------------------------------------T-TLKEAD----------------
------------------------------------------------------------
------------------------------------------------------------
------------------------------------------------------------
------------------------------------------------------------
------------------------------------------------------------
------------------------------------------------------GRQVTN
A-----------------------------------------------------------
------------------------------------------------------------
------------------------------------------------------------
----------------------------SRFFVQELQKRRCA-I----------------
------------------------------------------------------------
------------------------------------------------------------
------------------------------------------------------------
------------------------------------------------------------
------------------------------------------------------------
------------------------------------------------------------
------------------------------------------------------------
------------------------------------------------------------
------------------------------------------------------------
------------------------------------------------------------
------------------------------------------------------------
------------------------------------------------------------
------------------------------------------------------------
------------------------------------------------------------
------------------------------------------------------------
------------------------------------------------------------
-----------------MRQK---------------------------------------
------------------------------------------------------------
>TGME49_500210.P215 | transcript=TGME49_500210.R215 | gene=TGME49_500210 | organism=Toxoplasma_gondii_ME49 | gene_product=leucine rich repeat-containing protein | transcript_product=leucine rich repeat-containing protein | location=TGME49_chrVI:466979-473
------------------------------------------------------ITEQLL
RQ------------R---------------------------------------------
-----------------------------------------------SEHND--------
---------------GIL------------------------------------------
------------------------------------------------------------
---------------------SELE-E------VALHQFEIE-KIEN-------------
----------------------------------VD-----KLC-KHLKILLLQ-NNII-
------------------------------------------------------------
---------------------EKIE-------------N-----------VQRL-K----
------------------------------------------E---LEYLN---------
------------------------------------LALNN-ITR---------------
------------------------------------------------------------
------------------------------------------------------------
------------------------------------------------------------
-------------------IEN-LGGC---------------------------------
-----------------ES-LKK-------------------------------------
---LDLTVNFI-------------------------------------------------
---------------------------------------------DVTDLEESV------
------------------------------------------------------------
------------------------------------------------------------
-------------------------LNLK------D-NEKLEDLYL--------------
------------------------------------------------------------
---------------------MGNPCTEWD------------------------------
------------------------------------------------------------
------------------------------------------------------------
------------------------------------------------------------
------------------------------------------GWRLFV------------
---VAS----------------L-------------------------------------
------------------------------------------------------------
------------------------------------P-QLRQLD----------------
------------------------------------------------------------
------------------------------------------------------------
------------------------------------------------------------
------------------------------------------------------------
------------------------------------------------------------
------------------------------------------------------GKLITP
S-----------------------------------------------------------
------------------------------------------------------------
------------------------------------------------------------
----------------------------ERIEAARRLSSLKS-QLKEKIKEKQARPQSET
S---STAYTTE-----------------------------NRKKMYLEM----------A
------------------------------------------------------------
------------------------------------------------------------
-------REREEK-ERKAN-----------------------------------------
------------------------------------------------------------
------------------------------------------------------------
------------------------------------------------------------
------------------------------------------------------------
------------------------------------------------------------
------------------------------------------------------------
------------------------------------------------------------
--------------------------EGKKKEPVQPPS----------------------
------------VYTNKG------------------------------------------
------------------------------------------------------------
------EIRQCNQGRYRFSLDQSSEPDK------IIL----E-LEAPKYLCTSAIDVDVH
PSYVRCTIKNKVTQ-------------------------------------LRLP-----
--------------AEVRVEESRVQR---------SKATGHLRIEMPLVEPPPCAVRRKK
IVAASPVSERDEEKRQEAN-KRGPAH----------PTK-------TSAANSV-------
>sp|P11745|RNA1_YEAST/14-389 Ran GTPase-activating protein 1 OS=Saccharomyces cerevisiae (strain ATCC 204508 / S288c) OX=559292 GN=RNA1 PE=1 SV=2
------------------QVYSI-S-----------------------------GKALKL
T-----------------------------------------------------------
-------------------------------------------------TSD--------
---------------DIKP-----YL--------------------E-------------
------------------------------------------------------------
-----ELAA-----------LKTCT-K------LDLSGNTIG-TEASEALAKCIAENTQV
----RESLVEVNFADLYTSRLVDEVVDSLKFLLPVL-----LKC-PHLEIVNLS-DNAF-
------------------------------------------------------------
------GLRTI----------ELLE-------------D---------Y-IAHA-V----
------------------------------------------N---IKHLI---------
------------------------------------LSNNG-MGPFAGERIGKALFHL--
-AQNKKAAS---------------------------------------------------
------------------------------------------------------------
------------------------------------------------------------
-------------------KPF-LETFICGRNRLEN--------------------GSAV
Y--------LALGLKSHSEGLKV-------------------------------------
---VKLYQNGIRPK--------------------------GVATLIHYGLQ---------
-------------------------------YLKNLEILDLQ-DNTFTKHASLI------
---LA-------------------------------------------------------
----------KALPTWKDSLFELNLNDCLLKTAGSDEVF---------------------
-------------------------KVFT----EVK-FPNLHVLKF--------------
------------------------------------------------------------
---------------------EYNEMAQETIEV---------------------------
------------------------------------------------------------
------------------------------------------------------------
------------------------------------------------------------
----------------------------------------------SF------------
---LPA----------------MEKGNL--------------------------------
------------------------------------------------------------
------------------------------------P-ELEKLE----------------
------------------------------------------------------------
------------------------------------------------------------
------------------------------------------------------------
------------------------------------------------------------
------------------------------------------------------------
----------------------------------------------------INGNRLDE
DSD---------------------------------------------------------
------------------------------------------------------------
------------------------------------------------------------
----------------------------ALDLLQSKFDDL--------------------
------------------------------------------------------------
------------------------------------------------------------
------------------------------------------------------------
--------EVDDF-EEVDS-----------------------------------------
------------------------------------------------------------
------------------------------------------------------------
------------------------------------------------------------
------------------------------------------------------------
------------------------------------------------------------
------------------------------------------------------------
------------------------------------------------------------
------------------------------------------------------------
------------------------------------------------------------
------------------------------------------------------------
------------------------------------------------------------
------------------------------------------------------------
-----------------EDEEGEDEE---------DEDEDEK------------------
--LEEIETERLEKEL---------------------------------------------
>sp|P41391|RNA1_SCHPO/2-377 Ran GTPase-activating protein 1 OS=Schizosaccharomyces pombe (strain 972 / ATCC 24843) OX=284812 GN=rna1 PE=1 SV=1
------------------SRFSI-E-----------------------------GKSLKL
D-----------------------------------------------------------
-----------------------------------------------AITTE--------
---------------DEKS-----VF--------------------A-------------
------------------------------------------------------------
-----VLLE-----------DDSVK-E------IVLSGNTIG-TEAA----RWLSENIAS
----KKDLEIAEFSDIFTGRVKDEIPEALRLLLQAL-----LKC-PKLHTVRLS-DNAF-
------------------------------------------------------------
------GPTAQ----------EPLI-------------D---------F-LSKH-T----
------------------------------------------P---LEHLY---------
------------------------------------LHNNG-LGPQAGAKIARALQEL--
-AVNKKAKN---------------------------------------------------
------------------------------------------------------------
------------------------------------------------------------
-------------------APP-LRSIICGRNRLEN--------------------GSMK
E--------WAKTFQSHRL-LHT-------------------------------------
---VKMVQNGIRPE--------------------------GIEHLLLEGLA---------
-------------------------------YCQELKVLDLQ-DNTFTHLGSSA------
---LA-------------------------------------------------------
----------IALKSWP-NLRELGLNDCLLSARGAAAVV---------------------
-------------------------DAFS----KLE-NIGLQTLRL--------------
------------------------------------------------------------
---------------------QYNEIELDAVRT---------------------------
------------------------------------------------------------
------------------------------------------------------------
------------------------------------------------------------
-----------------------------------------------L------------
---KTV----------------IDEKM---------------------------------
------------------------------------------------------------
------------------------------------P-DLLFLE----------------
------------------------------------------------------------
------------------------------------------------------------
------------------------------------------------------------
------------------------------------------------------------
------------------------------------------------------------
----------------------------------------------------LNGNRFSE
EDD---------------------------------------------------------
------------------------------------------------------------
------------------------------------------------------------
----------------------------VVDEIREVFSTRGR-G----------------
----------------------E-------------------------------------
------------------------------------------------------------
------------------------------------------------------------
------LDELDDM-EELTD-----------------------------------------
------------------------------------------------------------
------------------------------------------------------------
------------------------------------------------------------
------------------------------------------------------------
------------------------------------------------------------
------------------------------------------------------------
------------------------------------------------------------
------------------------------------------------------------
------------------------------------------------------------
------------------------------------------------------------
------------------------------------------------------------
------------------------------------------------------------
-----------------EEEEDEEEE---------AESQSPE------------------
--PETSEEEKEDKEL---------------------------------------------
>sp|P46060|RAGP1_HUMAN/21-398 Ran GTPase-activating protein 1 OS=Homo sapiens OX=9606 GN=RANGAP1 PE=1 SV=1
------------------GQLSF-K-----------------------------GKSLKL
N-----------------------------------------------------------
-------------------------------------------------TAE--------
---------------DAKD-----VI--------------------K-------------
------------------------------------------------------------
-----EIED-----------FDSLE-A------LRLEGNTVG-VEAA----RVIAKALEK
----KSELKRCHWSDMFTGRLRTEIPPALISLGEGL-----ITAGAQLVELDLS-DNAF-
------------------------------------------------------------
------GPDGV----------QGFE-------------A---------L-LKSS-AC---
-----------------------------------------FT---LQELK---------
------------------------------------LNNCG-MGIGGGKILAAALTEC--
-HRKSSAQGK--------------------------------------------------
------------------------------------------------------------
------------------------------------------------------------
-------------------PLA-LKVFVAGRNRLEN--------------------DGAT
A--------LAEAFRVIGT-LEE-------------------------------------
---VHMPQNGINHP--------------------------GITALA-QAFA---------
-------------------------------VNPLLRVINLN-DNTFTEKGAVA------
---MA-------------------------------------------------------
----------ETLKTLR-QVEVINFGDCLVRSKGAVAIA---------------------
-------------------------DAIR----G-G-LPKLKELNL--------------
------------------------------------------------------------
---------------------SFCEIKRDAALA---------------------------
------------------------------------------------------------
------------------------------------------------------------
------------------------------------------------------------
-----------------------------------------------V------------
---AEA----------------MADK----------------------------------
------------------------------------------------------------
------------------------------------A-ELEKLD----------------
------------------------------------------------------------
------------------------------------------------------------
------------------------------------------------------------
------------------------------------------------------------
------------------------------------------------------------
----------------------------------------------------LNGNTLGE
E-----------------------------------------------------------
------------------------------------------------------------
------------------------------------------------------------
----------------------------GCEQLQEVLEGFNM-A----------------
------------------------------------------------------------
------------------------------------------------------------
------------------------------------------------------------
----KVLASLSDD-EDEEE-----------------------------------------
------------------------------------------------------------
------------------------------------------------------------
------------------------------------------------------------
------------------------------------------------------------
------------------------------------------------------------
------------------------------------------------------------
-----------------------E------------------------------------
-------------------------EEGEE------------------------------
------------------------------------------------------------
------------------------------------------------------------
------------------------------------------------------------
------------------------------------------------------------
-----------------EEEEAEEEE---------EEDEEEE------------------
----EEEEEEEEEEP---------------------------------------------
>sp|Q9LE82|RAGP1_ARATH/118-518 RAN GTPase-activating protein 1 OS=Arabidopsis thaliana OX=3702 GN=RANGAP1 PE=1 SV=1
------------------VFFDISG-----------------------------GSRAFI
------------------------------------------------------------
-------------------------------------------------EEE--------
---------------EARD-----LL--------------------R-------------
------P-----------------------------------------------------
-----LADP-----------RNSYT-K------IRFSNRSFG-SEAA----KFAASVLSS
--I-KDQLTEVDLSDFVAGRPEAEALEVMNMFSSAL-----EG--SKLRYLNLS-DNAL-
------------------------------------------------------------
------GEKGI----------RAFA-------------S---------L-INSQ-H----
------------------------------------------D---LEELY---------
------------------------------------LMNDG-ISEDAARAVRELLPS---
------------------------------------------------------------
------------------------------------------------------------
------------------------------------------------------------
-------------------TDK-IRVLQFHNNMTGD--------------------EGAT
A--------IAEIVRECPS-LED-------------------------------------
---FRCSSTRIGSE--------------------------GGVALA-EALE---------
-------------------------------HCSHLKKLDLR-DNMFGVEGGIA------
---LA-------------------------------------------------------
----------KTLSVLT-HLTEIYMSYLNLEDEGTEALS---------------------
-------------------------EALL----K-S-APSLEVLEL--------------
------------------------------------------------------------
---------------------AGNDITVKSTGNLAACI---AS-KQSLAKLNLSENE---
------------------------------------------------LKDE--------
-----GTILIAKAV-EGHD-----------------------------------------
------------------------------------------------------------
-----------------------QLVEVDLSTNMI-----RRAGARAL------------
---AQT----------------VVKK----------------------------------
------------------------------------------------------------
------------------------------------N-TFKLLN----------------
------------------------------------------------------------
------------------------------------------------------------
------------------------------------------------------------
------------------------------------------------------------
------------------------------------------------------------
----------------------------------------------------INGNFISE
E-----------------------------------------------------------
------------------------------------------------------------
------------------------------------------------------------
----------------------------GIDEVNDMFKDCLD-K----------------
------------------------------------------------------------
------------------------------------------------------------
------------------------------------------------------------
------LVPLDDN-DPEGE-----------------------------------------
------------------------------------------------------------
------------------------------------------------------------
------------------------------------------------------------
------------------------------------------------------------
------------------------------------------------------------
------------------------------------------------------------
-----------------------D------------------------------------
------------------------------------------------------------
------------------------------------------------------------
------------------------------------------------------------
------------------------------------------------------------
------------------------------------------------------------
-----------------FEDEDEEEE---------GEDG---------------------
------------------------------------------------------------
>sp|Q9M651|RAGP2_ARATH/123-529 RAN GTPase-activating protein 2 OS=Arabidopsis thaliana OX=3702 GN=RANGAP2 PE=1 SV=2
------------------TFFDISK-----------------------------GKRAFI
------------------------------------------------------------
-------------------------------------------------EAE--------
---------------EAEE-----LL--------------------K-------------
------P-----------------------------------------------------
-----LKEP-----------GNAYT-K------ICFSNRSFG-LGAA----RVAEPILAS
--L-KDQLKEVDLSDFVAGRPELEALEVMNIFSDAL-----QG--SILSSLNLS-DNAL-
------------------------------------------------------------
------GEKGV----------RAFG-------------A---------L-LKSL-S----
------------------------------------------S---LEELY---------
------------------------------------LMNDG-ISKEAAQAVSELIPS---
------------------------------------------------------------
------------------------------------------------------------
------------------------------------------------------------
-------------------TEN-LRVLHFHNNMTGD--------------------EGAL
A--------IAEVVKRSPL-LEN-------------------------------------
---FRCSSTRVGSK--------------------------GGIALS-EALE---------
-------------------------------HCTHMEKLDLR-DNMFGTEAGVS------
---LS-------------------------------------------------------
----------KTLSSFK-HMTELYLSYLNLEDEGAIAIV---------------------
-------------------------NALK----E-S-ASPIEVLEM--------------
------------------------------------------------------------
---------------------AGNDITVEAASAIAACV---AA-KQDLNKLNLSENE---
------------------------------------------------LKDE--------
-----GCVQIANCIEEGHS-----------------------------------------
------------------------------------------------------------
-----------------------KLQYIDMSTNYI-----RRAGARAL------------
---AHV----------------VVKK----------------------------------
------------------------------------------------------------
------------------------------------E-AFKLLN----------------
------------------------------------------------------------
------------------------------------------------------------
------------------------------------------------------------
------------------------------------------------------------
------------------------------------------------------------
----------------------------------------------------IDGNIISE
E-----------------------------------------------------------
------------------------------------------------------------
------------------------------------------------------------
----------------------------GIEELKEIFKKSPE-L----------------
------------------------------------------------------------
------------------------------------------------------------
------------------------------------------------------------
------LGALDEN-DPDGE-----------------------------------------
------------------------------------------------------------
------------------------------------------------------------
------------------------------------------------------------
------------------------------------------------------------
------------------------------------------------------------
------------------------------------------------------------
-----------------------E------------------------------------
------------------------------------------------------------
------------------------------------------------------------
------------------------------------------------------------
------------------------------------------------------------
------------------------------------------------------------
-----------------DDDDEEDEE---------DEENEGN------------------
-------------------------------------------------------GN---
>sp|Q9VIW3|RAGP1_DROME/17-397 Ran GTPase-activating protein OS=Drosophila melanogaster OX=7227 GN=RanGAP PE=1 SV=1
------------------QGISF-E-----------------------------NKVLSW
N-----------------------------------------------------------
-------------------------------------------------TAA--------
---------------DVQD-----VV--------------------D-------------
------------------------------------------------------------
-----ALNK-----------QTTVH-Y------LNLDGNTLG-VEAA----KAIGEGLKR
----HPEFRKALWKNMFTGRLISEIPEALKHLGAAL-----IVAGAKLTVLDLS-DNAL-
------------------------------------------------------------
------GPNGM----------RGLE-------------E---------L-LRSP-VC---
-----------------------------------------YS---LQELL---------
------------------------------------LCNCG-LGPEGGSMLSRALIDL--
-HANANKAGF--------------------------------------------------
------------------------------------------------------------
------------------------------------------------------------
-------------------PLQ-LRVFIGSRNRLED--------------------AGAT
E--------MATAFQTLKT-FEE-------------------------------------
---IVLEQNSIYIE--------------------------GVEALA-ESFK---------
-------------------------------HNPHLRVLNMN-DNTLKSEGAEK------
---IA-------------------------------------------------------
----------EALPFLP-LLREMSFGDCLIKTNGAYHFG---------------------
-------------------------EALE----R-G-NERLEVIDL--------------
------------------------------------------------------------
---------------------GFNEINSDGGLV---------------------------
------------------------------------------------------------
------------------------------------------------------------
------------------------------------------------------------
-----------------------------------------------L------------
---VNA----------------MGNK----------------------------------
------------------------------------------------------------
------------------------------------P-KLRILN----------------
------------------------------------------------------------
------------------------------------------------------------
------------------------------------------------------------
------------------------------------------------------------
------------------------------------------------------------
----------------------------------------------------LDGNSFGE
E-----------------------------------------------------------
------------------------------------------------------------
------------------------------------------------------------
----------------------------GSEKIISEMSKLPT-A----------------
------------------------------------------------------------
------------------------------------------------------------
------------------------------------------------------------
----AALQPFQHQ-EEEDL-----------------------------------------
------------------------------------------------------------
------------------------------------------------------------
------------------------------------------------------------
------------------------------------------------------------
------------------------------------------------------------
------------------------------------------------------------
-----------------------E------------------------------------
-------------------------DEYQA------------------------------
------------------------------------------------------------
------------------------------------------------------------
------------------------------------------------------------
------------------------------------------------------------
-----------------DKQDADYEE---------EEEVHEH------------------
-ANDTTEEADEDSEG---------------------------------------------
>sp|O13066|RAGP1_XENLA/21-397 Ran GTPase-activating protein 1 OS=Xenopus laevis OX=8355 GN=rangap1 PE=1 SV=1
------------------GELSF-K-----------------------------GKTLKL
N-----------------------------------------------------------
-------------------------------------------------TAQ--------
---------------DAEE-----VI--------------------R-------------
------------------------------------------------------------
-----EIEE-----------YEGLQ-A------LRLEGNTVG-VEAA----KAIAEVLQR
----KPDLKRCHWSDMFTGRLRPEIPTALRSLGDAL-----ITAGAQLTELDLS-DNAF-
------------------------------------------------------------
------GPDGV----------RGFE-------------A---------L-LKSP-TC---
-----------------------------------------FT---LQELK---------
------------------------------------LNNCG-MGIGGGKILAAALTEC--
-HKKSSAHGK--------------------------------------------------
------------------------------------------------------------
------------------------------------------------------------
-------------------PLA-LKVFIAGRNRLEN--------------------DGAT
A--------LSEAFRLIGT-LEE-------------------------------------
---VHMPQNGINHA--------------------------GITALA-ESFK---------
-------------------------------ANSLLKVINLN-DNTFTEKGGVA------
---MA-------------------------------------------------------
----------EALKTLR-QVEVINFGDCLVRSKGAQAIA---------------------
-------------------------SALK----E-G-LHKLKDLNL--------------
------------------------------------------------------------
---------------------SYCEIKADAAVS---------------------------
------------------------------------------------------------
------------------------------------------------------------
------------------------------------------------------------
-----------------------------------------------L------------
---AES----------------VEDK----------------------------------
------------------------------------------------------------
------------------------------------S-DLEKLD----------------
------------------------------------------------------------
------------------------------------------------------------
------------------------------------------------------------
------------------------------------------------------------
------------------------------------------------------------
----------------------------------------------------LNGNCLGE
E-----------------------------------------------------------
------------------------------------------------------------
------------------------------------------------------------
----------------------------GCEQVQEILESINM-A----------------
------------------------------------------------------------
------------------------------------------------------------
------------------------------------------------------------
----NILGSLSDD-EDEDD-----------------------------------------
------------------------------------------------------------
------------------------------------------------------------
------------------------------------------------------------
------------------------------------------------------------
------------------------------------------------------------
------------------------------------------------------------
-----------------------D------------------------------------
-------------------------DDDED------------------------------
------------------------------------------------------------
------------------------------------------------------------
------------------------------------------------------------
------------------------------------------------------------
-----------------DDDD-EDDE---------NDDEEVE------------------
----EEEEEVEEEEG---------------------------------------------
>tr|R7Q5W4|R7Q5W4_CHOCR/9-408 Uncharacterized protein OS=Chondrus crispus OX=2769 GN=CHC_T00002178001 PE=4 SV=1
------------------AHFSIDA-----------------------------TKREAL
------------------------------------------------------------
-------------------------------------------------TAS--------
---------------RAEE-----LL--------------------RDLS----------
------------------------------------------------------------
---------------------AGIT-S------VKLSGVSFG-DGSA----PVAAEALSR
--A-AATLRDVDLSDIIASRPEDEAKRALTVIADAL-----SIC-DALRSLNLS-DNAL-
------------------------------------------------------------
------GAKGI----------RALG-------------S---------L-LAGR-A----
------------------------------------------E---LQELL---------
------------------------------------LCNNG-LAADAGDLIASAVLET--
-A----------------------------------------------------------
------------------------------------------------------------
------------------------------------------------------------
-------------------PTK-LKKLHFHNNLLET--------------------AGSV
A--------LAPIVDNSPM-LED-------------------------------------
---FRFSSLRLGRD--------------------------GSVRIC-KALH-----PR--
-------------------------------LGETLRHLNLS-DNTFGEEGAEA------
---LA-------------------------------------------------------
----------DVLGDAA-VLETLLLRDDALGDDGVQAVC---------------------
-------------------------KALV----H-G-APRLFKLDV--------------
------------------------------------------------------------
---------------------SGNEMEAGAARQLGK-L---VS-VGRLTEVLAEDNE---
------------------------------------------------LGSS--------
-----GACALAREI-SEEA-----------------------------------------
------------------------------------------------------------
-----------------------RVEVLDVSSSEI-----GGRGALRL------------
---ATA----------------VQEL----------------------------------
------------------------------------------------------------
------------------------------------E-GLKTLR----------------
------------------------------------------------------------
------------------------------------------------------------
------------------------------------------------------------
------------------------------------------------------------
------------------------------------------------------------
----------------------------------------------------MDANCIPR
S-----------------------------------------------------------
------------------------------------------------------------
------------------------------------------------------------
----------------------------VVEQVEELLGER--------------------
------------------------------------------------------------
------------------------------------------------------------
------------------------------------------------------------
------LGGLEEN-DEEGE-----------------------------------------
------------------------------------------------------------
------------------------------------------------------------
------------------------------------------------------------
------------------------------------------------------------
------------------------------------------------------------
------------------------------------------------------------
------------------------------------------------------------
------------------------------------------------------------
------------------------------------------------------------
------------------------------------------------------------
------------------------------------------------------------
------------------------------------------------------------
-----------------ESEEEEDEE---------DEDAED-------------------
------------------------------------------------------------
>tr|I7M486|I7M486_TETTS/12-357 Ran GTPase-activating protein OS=Tetrahymena thermophila (strain SB210) OX=312017 GN=TTHERM_00766430 PE=4 SV=1
------VR----------------P-----------------------------DKEKKI
EEL---------------------------------------------------------
----------------------------------------------SNLDKE--------
---------------EVET-----LE--------------------KNIE----------
------------------------------------------------------------
---------------------NNIE-H------IVLTGNSYS-KKFC----EQIGELFKK
----STKLTRVDVHDTFVSRLKTELPEAIGFLGNGL-----IG--KNIIELDIS-DNAV-
------------------------------------------------------------
------NPFGA----------IALS-------------P---------F-LEQA-T----
------------------------------------------S---LKVFL---------
------------------------------------INNAG-LGIDGVKTISAALAKG--
------------------------------------------------------------
------------------------------------------------------------
------------------------------------------------------------
-------------------TPN-LEKFAITRNRAEN--------------------PGAI
A--------IAEALPKLTK-LKE-------------------------------------
---LIVFQDVIKKD--------------------------GMLALL-KSLA---------
------------------------------TNCPDLELLDIR-DNFLKEETIQE------
---MA-------------------------------------------------------
----------NLIKVCK-KLRALNISDCNIEEDENDIII---------------------
-------------------------QALE----E-S-EVKLEKLGY--------------
------------------------------------------------------------
---------------------NYAELNSNQAKK---------------------------
------------------------------------------------------------
------------------------------------------------------------
------------------------------------------------------------
-----------------------------------------------L------------
---IDI----------------LFSRN---------------------------------
------------------------------------------------------------
------------------------------------S-ELKRLD----------------
------------------------------------------------------------
------------------------------------------------------------
------------------------------------------------------------
------------------------------------------------------------
------------------------------------------------------------
----------------------------------------------------IKGNDFNS
A-----------------------------------------------------------
------------------------------------------------------------
------------------------------------------------------------
----------------------------TQKYYKEKFGDKSG-L----------------
------------------------------------------------------------
------------------------------------------------------------
------------------------------------------------------------
------------------------------------------------------------
------------------------------------------------------------
------------------------------------------------------------
------------------------------------------------------------
------------------------------------------------------------
------------------------------------------------------------
------------------------------------------------------------
------------------------------------------------------------
------------------------------------------------------------
------------------------------------------------------------
------------------------------------------------------------
------------------------------------------------------------
------------------------------------------------------------
-----------------SNFESDDEE---------EEDPAAQLVKDF-------------
-------------------------------------------------------ANLHI
>sp|P36047|SDS22_YEAST Protein phosphatase 1 regulatory subunit SDS22 OS=Saccharomyces cerevisiae (strain ATCC 204508 / S288c) OX=559292 GN=SDS22 PE=1 SV=1
------------------------N-----------------------------SVNKDS
EEKDERHKIEVVDDTNPD------------------------------------------
-----------------------------------------FITADSELTQDLPD-----
-------------DVEVID-----LVHLKI----------------KSLED---------
------------------------------------------------------------
----LNLYR-----------FKNLK-Q------LCLRQNLIE-SISE-------VEVLP-
----HDKIVDLDFYD-----------NKIKHISSNV-----NKL-TKLTSLDLS-FNKI-
-----------KHIKNLENL--------------------------------------TD
LENLYFVQNSI----------SKIE-------------N-----------LSTL-KSLKN
LELGGNKVHSIEPDSFEGLSNLEEIWLGKNSIPRLINLHPLKN---LKILS---------
------------------------------------IQSNK-LKK---------------
------------------------------------------------------------
------------------------------------------------------------
------------------------------------------------------------
-------------------IEN-LEEL---------------------------------
-----------------TN-LEE-------------------------------------
---LYLSHNFI-------------------------------TKI--EGLE---------
-------------------------------KNLKLTTLDVT-SNKITSLENLNHLS---
------------------------------------------------------------
------------------NLTDIWASFNKIDQS-FESLG---------------------
-------------------------ENLS------A-LSRLETIYL--------------
------------------------------------------------------------
---------------------EGNPIQLENK-----------------------------
------------------------------------------------------------
------------------------------------------------------------
------------------------------------------------------------
------------------------------------T-----SYRRKLT-----------
---MNL------------------------------------P-----------------
------------------------------------------------------------
------------------------------------P-SLQKID----------------
------------------------------------------------------------
------------------------------------------------------------
------------------------------------------------------------
------------------------------------------------------------
------------------------------------------------------------
------------------------------------------------------ATYIR-
------------------------------------------------------------
------------------------------------------------------------
------------------------------------------------------------
------------------------------------------------------------
------------------------------------------------------------
------------------------------------------------------------
------------------------------------------------------------
------------------------------------------------------------
------------------------------------------------------------
------------------------------------------------------------
------------------------------------------------------------
------------------------------------------------------------
------------------------------------------------------------
------------------------------------------------------------
------------------------------------------------------------
------------------------------------------------------------
------------------------------------------------------------
------------------------------------------------------------
------------------------------------------------------------
------------------------------------------------------------
------------------------------------------------------------
------------------------------------------------------------
>sp|P08678|CYAA_YEAST Adenylate cyclase OS=Saccharomyces cerevisiae (strain ATCC 204508 / S288c) OX=559292 GN=CYR1 PE=1 SV=2
-----------------------------------------------------------F
YQHTSEIESLDVSNNA--------------------------------------------
-----------------------------------------NIFLPLEFIESS-------
--------------IKLLS-----LRMVNIRASKFPSNITKAYKLVS-L-----------
--------------------ELQRNFIRKVP-----------------------------
----NSIMK-----------LSNLT-I------LNLQCNELE-SLPA-------------
----------------------------------GF-----VEL-KNLQLLDLS-SNKF-
-----------MHYPEVINYCTN--------------------------------LLQID
LSY------------------NKIQ-------------S-----------LPQS-TKY--
----------------------------------------LVK---LAKMN---------
------------------------------------LSHNK-LNF---------------
------------------------------------------------------------
------------------------------------------------------------
------------------------------------------------------------
-------------------IGD-LSEM---------------------------------
-----------------TD-LRT-------------------------------------
---LNLRYNRI-------------------------------SSIK-TNASN--------
-----------------------------------LQNLFLT-DNRISNFEDTLPKLR--
ALEIQENPITSI-----------------------------SFKDFYP---KNMTSLTLN
K-AQLSSIPGELLTKLS-FLEKLELNQNNLTRL-PQEISKLTKLVFLSVARNKLEY----
--IP---------------------PELS------Q-LKSLRTLDL--------------
------------------------------------------------------------
---------------------HSNNIRDFVDGM---------E-NLELTSLNISSN----
------------------------------------------------AFG---------
-----NSS----------------------------------------------------
------------------------------------------------------------
---------------------------------LENSFYHNMSYGSKLSKS--LMF----
--FIAADNQFD--DAMWPLFNCF-------------------------------------
------------------------------------------------------------
------------------------------------V-NLKVLN----------------
----LSYNN---------------------------------------------------
------------------------------------------------------------
-------------------------FSDVSHMK---------------------------
------------------------------------------------------------
------------------------------------------------------------
------------------------------------------------------LESITE
L-----------------------------------------------------------
------------------------------------------------------------
------------------------------------------------------------
------------------------------------------------------------
------------------------------------------------------------
------------------------------------------------------------
------------------------------------------------------------
------------------------------------------------------------
------------------------------------------------------------
------------------------------------------------------------
------------------------------------------------------------
------------------------------------------------------------
------------------------------------------------------------
------------------------------------------------------------
------------------------------------------------------------
------------------------------------------------------------
------------------------------------------------------------
------------------YLSGNKLTTLSGDTVLKWSSLKTLMLNSN------------Q
MLSLPAELSNLSQLSV---FDVGANQLKYNISNYHYD----WNWRNNKELKYLNFSGNRR
FEIKS----------FISHDID----ADLSDLTVLPQLKVLGLMD---------------
---------------VTLNTTKVPDE---------NVNF---------------------
-------RLRTTASIINGMR---------------------------Y------------
>sp|P11745|RNA1_YEAST Ran GTPase-activating protein 1 OS=Saccharomyces cerevisiae (strain ATCC 204508 / S288c) OX=559292 GN=RNA1 PE=1 SV=2
------HEE--------EQVYSI-S-----------------------------GKALKL
T-----------------------------------------------------------
-------------------------------------------------TSD--------
---------------DIKP-----YL--------------------E-------------
------------------------------------------------------------
-----ELAA-----------LKTCT-K------LDLSGNTIG-TEASEALAKCIAENTQV
----RESLVEVNFADLYTSRLVDEVVDSLKFLLPVL-----LKC-PHLEIVNLS-DNAF-
------------------------------------------------------------
------GLRTI----------ELLE-------------D---------Y-IAHA-V----
------------------------------------------N---IKHLI---------
------------------------------------LSNNG-MGPFAGERIGKALFHL--
-AQNKKAAS---------------------------------------------------
------------------------------------------------------------
------------------------------------------------------------
-------------------KPF-LETFICGRNRLEN--------------------GSAV
Y--------LALGLKSHSEGLKV-------------------------------------
---VKLYQNGIRPK--------------------------GVATLIHYGLQ---------
-------------------------------YLKNLEILDLQ-DNTFTKHASLI------
---LA-------------------------------------------------------
----------KALPTWKDSLFELNLNDCLLKTAGSDEVF---------------------
-------------------------KVFT----EVK-FPNLHVLKF--------------
------------------------------------------------------------
---------------------EYNEMAQETIEV---------------------------
------------------------------------------------------------
------------------------------------------------------------
------------------------------------------------------------
----------------------------------------------SF------------
---LPA----------------MEKGNL--------------------------------
------------------------------------------------------------
------------------------------------P-ELEKLE----------------
------------------------------------------------------------
------------------------------------------------------------
------------------------------------------------------------
------------------------------------------------------------
------------------------------------------------------------
----------------------------------------------------INGNRLDE
DSD---------------------------------------------------------
------------------------------------------------------------
------------------------------------------------------------
----------------------------ALDLLQSKFDDL--------------------
------------------------------------------------------------
------------------------------------------------------------
------------------------------------------------------------
--------EVDDF-EEVDS-----------------------------------------
------------------------------------------------------------
------------------------------------------------------------
------------------------------------------------------------
------------------------------------------------------------
------------------------------------------------------------
------------------------------------------------------------
------------------------------------------------------------
------------------------------------------------------------
------------------------------------------------------------
------------------------------------------------------------
------------------------------------------------------------
------------------------------------------------------------
-----------------EDEEGEDEE---------DEDEDEK------------------
--LEEIETERLEKELLEVQV----------------------------------------
>sp|P39937|PAC2_YEAST Protein PAC2 OS=Saccharomyces cerevisiae (strain ATCC 204508 / S288c) OX=559292 GN=PAC2 PE=1 SV=1
------------------------------------------------------------
------------------------------------------------------------
------------------------------------------------------------
---------------NIND-----LSIGN-----------------KRVEGL--------
-------------------------GFDELN-----------------------------
----ARNKN-----------YKKLR-K------IALRDSDVA-ILFQN------------
----------------------------QDELNRVI-----QNC-VNVKDLDLS-LNLF-
------------------------------------------------------------
---------------------TNIN-------------S------LCEF-IEPL-K----
------------------------------------------N---LESLN---------
------------------------------------ISQNK-LLS---------------
------------------------GW----------------------------------
--------------------------------DN--------------------------
------------------------------------------------------------
--------------LKEYDLSH-IKTL-----RLSS--------------------CGLS
Y------KHIGKLLKSFRT-LKM-------------------------------------
---LDLSYNNLTSA--------------------------GIQNFE-NEIP---------
-----CTLE------ELNISGNNLISFPLFPKNLTLKGLNVS-NNQISRAPSIA------
---IY-------------------------------------------------------
------------------SVESLDITDNKFKER---------------------------
----------------------SLIDDLN----K-T-FPSLKNIHL--------------
------------------------------------------------------------
---------------------SGNEFNYNGNYI---------------------------
------------------------------------------------------------
------------------------------------------------------------
------------------------------------------------------------
------------------------------------------NVEEQAT-----FYEV--
---LAR----------------F-------------------------------------
------------------------------------------------------------
------------------------------------D-RVMVLN----------------
------------------------------------------------------------
------------------------------------------------------------
------------------------------------------------------------
------------------------------------------------------------
------------------------------------------------------------
------------------------------------------------------GSICDV
K-----------------------------------------------------------
------------------------------------------------------------
------------------------------------------------------------
----------------------------TRREAEMFFVSKVM-N----------------
------------------------------------------------------------
------------------------------------------------------------
------------------------------------------------------------
------------------------------------------------------------
------------------------------------------------------------
------------------------------------------------------------
------------------------------------------------------------
------------------------------------------------------------
------------------------------------------------------------
------------------------------------------------------------
------------------------------------------------------------
------------------------------------------------------------
------------------------------------------------------------
------------------------------------------------------------
-----------NELSY--------------------------DTNLPRW-----------
------------------------------------------------------------
-------------SSLIKSYEIDMSKL---------------------------------
----SFNNERETRQSL-----------V--------------------------------
>sp|P32336|NUD1_YEAST Protein NUD1 OS=Saccharomyces cerevisiae (strain ATCC 204508 / S288c) OX=559292 GN=NUD1 PE=1 SV=2
------------------------------------------------------------
------------------------------------------------------------
------------------------------------------------------------
------------------------------------------------------------
------------------------------------------------------------
---------------------SNVV-Q------LFCSNNKIT-SAHC-------------
----------------------------------SL-----AGF-HDLECLDLS-YNLLN
------------------------------------------------------------
---------------------TSLK-----------------------F-LSLC-H----
------------------------------------------H---LQEVN---------
------------------------------------LSYNS-IQS---------------
------------------------------------------------------------
------------------------------------------------------------
------------------------------------------------------------
-------------------LEG-IGSS---------------------------------
-----R--------------MKK-------------------------------------
---LNLSNNEI----------------------------NGIIDF--EQLI---------
------------------LTNNSVV-----GGWLTVEVLDLS-NNNIIGVRNINCLPRLK
VLNLNGNPLVSIVESSKMENGTLRALSIKNTGGALSKLQNYKLDDQFTFPYQNLKILKLD
GFAQLSKW-----QKWPATLQILEINGGL-----ASSLPRFSSLKSTNLYSLTIANVRDF
THLP---------------------VDLS----K-E-LPFLQELHL--------------
------------------------------------------------------------
---------------------PGNNLQNAHK-----------------------------
------------------------------------------------------------
------------------------------------------------------------
------------------------------------------------------------
------------------------------------------------------------
---LTK---------------TL-------------------PR----------------
------------------------------------------------------------
------------------------------------Q-SVKFLD----------------
------------------------------------------------------------
------------------------------------------------------------
------------------------------------------------------------
------------------------------------------------------------
------------------------------------------------------------
----------------------------------------------------LRNNPITT
P-----------------------------------------------------------
------------------------------------------------------------
------------------------------------------------------------
----------------------------RHDRASTSLHYRQL-L----------------
--------------------------------QL--------------------------
------------------------------------------------------------
------------------------------------------------------------
------------------------------------------------------------
------------------------------------------------------------
------------------------------------------------------------
------------------------------------------------------------
------------------------------------------------------------
------------------------------------------------------------
------------------------------------------------------------
------------------------------------------------------------
------------------------------------------------------------
----------------AGL-----------------------------------CQQ---
----------------------------------QCPALATL------------------
------------------WLD-----------------------DTP-------------
------------------------------------------------------------
------------------------------------------------------------
------------------------------------------------------------
>sp|Q08963|RU2A_YEAST U2 small nuclear ribonucleoprotein A' OS=Saccharomyces cerevisiae (strain ATCC 204508 / S288c) OX=559292 GN=LEA1 PE=1 SV=1
------------------------------------------------------------
------------------------------------------------------------
------------------------------------------------------------
------------------------------------------------------------
------------------------------------------------------------
------------------------------------------------------------
--------------------------------KYNV-----DKC-VILRDLQLE-TDSE-
------------------------------------------------------------
---------------------SMPS-------------S-----------LKHL-T----
------------------------------------------KP--THILD---------
------------------------------------LTNND-LIM---------------
------------------------------------------------------------
------------------------------------------------------------
------------------------------------------------------------
-------------------IPD-LSRR---------------------------------
-----------------DD-IHT-------------------------------------
---LLLGRNNI-------------------------------VEVD-GRLL---------
----------------------------P----MNVQNLTLS-NNSIRRFEDL-------
------------------------------------------------------------
------------------------------------------------------------
-------------------------QRLR------RAPRTLKNLTL--------------
------------------------------------------------------------
---------------------IGNQVCHLA------------------------------
------------------------------------------------------------
------------------------------------------------------------
------------------------------------------------------------
------------------------------------------NYREHV------------
---LRL----------------V-------------------------------------
------------------------------------------------------------
------------------------------------P-HLETLD----------------
------------------------------------------------------------
------------------------------------------------------------
------------------------------------------------------------
------------------------------------------------------------
------------------------------------------------------------
------------------------------------------------------FQNVTA
E-----------------------------------------------------------
------------------------------------------------------------
------------------------------------------------------------
----------------------------ERKSAMSFPRQA--------------------
------------------------------------------------------------
------------------------------------------------------------
------------------------------------------------------------
------------------------------------------------------------
------------------------------------------------------------
------------------------------------------------------------
------------------------------------------------------------
------------------------------------------------------------
------------------------------------------------------------
------------------------------------------------------------
------------------------------------------------------------
--------------------------DGDTLGPVNT------------------------
------------AIRDNGS-----------------------------------------
------------------------------------------------------------
-------------------RDKTMEIMN------LVV----SKM----------------
------------------------------------------------------------
--------------TVERRNELKKQL-------AEATSLEE-------------------
-------IARLEK-----------------------------------------------
>sp|Q08817|SOG2_YEAST Leucine-rich repeat-containing protein SOG2 OS=Saccharomyces cerevisiae (strain ATCC 204508 / S288c) OX=559292 GN=SOG2 PE=1 SV=1
------------------------T-----------------------------SSKRTL
DPKEEH------------------------------------------------------
-----------------------------------------LPADKTSTNSSN-------
--------------TIISE-----LA----------------------------------
------------------------------------------------------------
----TQEKS-----------SSSGT-T------LKLIALNIK-SISD-------------
---------------------------------EDV-----GYI-QNVERLSLR-KNHL-
------------------------------------------------------------
---------------------TSLP-----A-------S-----------FKRL-S----
------------------------------------------R---LQYLD---------
------------------------------------LHNNN-FKE---------------
------------------------------------------------------------
------------------------------------------------------------
------------------------------------------------------------
-------------------IPYILTQC---------------------------------
-----------------PQ-LEI-------------------------------------
---LDLSSNEI-------------------------------EALP-DEISSF-------
-------------------------------WQDNIRVLSLK-DNNVTSIRNL-------
------------------------------------------------------------
------------------------------------------------------------
-------------------------KSIT------K-LNKLSILDL--------------
------------------------------------------------------------
---------------------EDNKIPKEELDQVQS------------------------
------------------------------------------------------------
------------------------------------------------------------
------------------------------------------------------------
----------------------------------------YTPFHTGIPKE--EYWA---
---IAI-SRY------------LKDH----------------------------------
------------------------------------------------------------
------------------------------------P-NLPTPE----------------
------------------------------------------------------------
-----------PKIS------------------------------------R------AA
KR--------MG------------------------------------------------
-------------FIN--------------------------------------------
------------------------------------------------------------
--------------------------------------------------TNLSNGAMNE
N---NIIS--------------------------LAPSANTTI-----------------
------------------------------------------------------------
------------------------------------------------------------
----------------------------SASTAMVSSNQTSA-T----------------
------------------------------------------------------------
---------------------------------------SF-------------------
------------------------------------------------------------
------SGTVNAE-SEQSG-----------------------------------------
------------------------------------------------------------
------------------------------------------------------------
------------------------------------------------------------
------------------------------------------------------------
------------------------------------------------------------
------------------------------------------------------------
-----------------------A------------------------------------
-------------------------VNGTEL-----------------------------
---------------------------------------------------Y--------
------------------------------------------------------------
-----------NHTKY---NDYFKRLSIL-----------------PEESMS-----NGH
QKISHAELVVSCRKLLFSF-----------------------------------------
-----------------TECQQAIRKIAS---FCKEKAVAVNVVSLLY------SVRSHT
DNLVEVLQQTENEDESHDQ-----------------------------------------
>sp|Q99257|MEX67_YEAST mRNA export factor MEX67 OS=Saccharomyces cerevisiae (strain ATCC 204508 / S288c) OX=559292 GN=MEX67 PE=1 SV=1
------------------------------------------------------------
------------------------------------------------------------
------------------------------------------------------------
--------------AEAES-----LMKWN-------------------------------
------------------------------------------------------------
----GVRFA-----------GSNLK-F------ELLDNNGAS-AGTSDTI----------
----------------------SFLRGVLLKRYDPQ-----TKL-LNLGALHSD-PELI-
------------------------------------------------------------
-------QKGVF---------SSISTQ-----------SKMFPAMMK---LAST-EK---
------------------------------------------S-LIVESVN---------
------------------------------------LADNQ-LKD---------------
------------------------------------------------------------
------------------------------------------------------------
------------------------------------------------------------
-------------------ISA-ISTL---------------------------------
-------------AQTFPN-LKN-------------------------------------
---LCLANNQI-------------------------------------------------
-------------F--------------------RFRSLEVW-KN---------------
------------------------------------------------------------
------------------------------------------------------------
-----------------------------------K-FKDLRELLM--------------
------------------------------------------------------------
---------------------TNNPITTDK------------------------------
------------------------------------------------------------
------------------------------------------------------------
------------------------------------------------------------
------------------------------------------LYRTEM------------
---LRL----------------F-------------------------------------
------------------------------------------------------------
------------------------------------P-KLVVLD----------------
------------------------------------------------------------
------------------------------------------------------------
------------------------------------------------------------
------------------------------------------------------------
------------------------------------------------------------
------------------------------------------------------NVIVRD
E-----------------------------------------------------------
------------------------------------------------------------
------------------------------------------------------------
----------------------------QKLQTVYSLPMKIQ-Q----------------
------------------------------------------------------------
---------------------------------------FF-------------------
------------------------------------------------------------
------------------------------------------------------------
------------------------------------------------------------
------------------------------------------------------------
------------------------------------------------------------
------------------------------------------------------------
------------------------------------------------------------
------------------------------------------------------------
------------------------------------------------------------
-------------------------FENDAL-----------------------------
-----------------GQS----------------------------------------
------------------------------------------------------------
------------------STDFATNFLNLWDNNREQL----LNLYSPQS-----------
-------------QFSVSVDST----IPPSTVT----------------DSDQTPAFGYY
MSS--------SRNISKVSSEKSIQQRLS----IGQESINSIFKTLP-------------
-KTKHHLQEQPNEYSMETISYPQINGFVITLHGFFEETGKPELESNKKTGKNNY------
>sp|P31384|CCR4_YEAST CCR4-Not complex 3'-5'-exoribonuclease subunit Ccr4 OS=Saccharomyces cerevisiae (strain ATCC 204508 / S288c) OX=559292 GN=CCR4 PE=1 SV=2
------STP-------L-------T-----------------------------PKIELF
ANGKDEANQALLQHK---------------------------------------------
------------------------------------------KLSQYSIDEDD-------
---------------DIEN-----RMVMP-----------------K-------------
------------------------------------------------------------
----DSKYD-----------DQLWH-A------LDLSNLQIF-NISA-------------
----------------------------------NI-----FKY-DFLTRLYLN-GNSL-
------------------------------------------------------------
---------------------TELP-------------A---------E-IKNL-S----
------------------------------------------N---LRVLD---------
------------------------------------LSHNR-LTS---------------
------------------------------------------------------------
------------------------------------------------------------
------------------------------------------------------------
-------------------LPAELGSC---------------------------------
-----------------FQ-LKY-------------------------------------
---FYFFDNMV-------------------------------TTLP--------------
-----------WEF-----------------------------GN---------------
------------------------------------------------------------
------------------------------------------------------------
-------------------------------------LCNLQFLGV--------------
------------------------------------------------------------
---------------------EGNPLEKQFLKI---------------------------
------------------------------------------------------------
------------------------------------------------------------
------------------------------------------------------------
------------------------------------------LTEKSVTG----------
--LIFY----------------LRDNR---------------------------------
------------------------------------------------------------
------------------------------------P-EIPLPH----------------
------------------------------------------------------------
------------------------------------------------------------
ER----------------------------------------------------------
------------RFIE--------------------------------------------
-----------------------------------------INTDGE-------------
--------------------------------------------------PQREYDSLQQ
S-----------------------------------------------------------
------------------------------------------------------------
------------------------------------------------------------
----------------------------TEHLATDLAKRTFT-V----------------
------------------------------------------------------------
------------------------------------------------------------
------------------------------------------------------------
------------------------------------------------------------
------------------------------------------------------------
------------------------------------------------------------
------------------------------------------------------------
------------------------------------------------------------
------------------------------------------------------------
------------------------------------------------------------
------------------------------------------------------------
-------------------------LSYNTL-----------------------------
------------------------------------------------------CQ----
------------------------------------------------------------
------------------------------------------HYATPKMYRY--------
-----------------------------------------------------TP-----
-----------SWALSWDYRRNKLKE----------------------------------
------------------------------------------------------------
>tr|R7QF17|R7QF17_CHOCR Uncharacterized protein OS=Chondrus crispus OX=2769 GN=CHC_T00004449001 PE=4 SV=1
---------------------------------------------------------EWI
DRTNEALG----------------------------------------------------
------------------------------------------------------------
---------------EIGN----------------------------------G---YEL
------------------------------------------------------------
--------------------TPTLQ-H------LYLTNNRIS-KIEK-------------
-----------------------------------L-----SPC-LALRELVLR-QNSI-
------------------------------------------------------------
---------------------KVIE-------------G-----------IDAL-E----
------------------------------------------E---LEELD---------
------------------------------------LYMNQ-IDH---------------
------------------------------------------------------------
------------------------------------------------------------
------------------------------------------------------------
-------------------IPS--------------------------------------
-----------DGFKKNSE-LKR-------------------------------------
---LDLSFNDIRELKGFPSN-------NLPNLEELYLIGNKIRIV--SDLQ---------
-------------------------------SMPKLIMLELG-DNRLRVIENLDRLPSLQ
GLWLGRNKITRIE----------------------------GLQKLT-----KLRRLSIQ
S-NRITCI--EGLEHLE-HLEELYLSHNGITSM--QGIQSLKNIQVLDLGVNFIEHIECI
ENLS---NLREFWINGNKLSSFDELNSLR------S-ATRLETVYL--------------
------------------------------------------------------------
---------------------EANPLAKDP------------------------------
------------------------------------------------------------
------------------------------------------------------------
------------------------------------------------------------
------------------------------------------QYQAKA------------
---LEI----------------L-------------------------------------
------------------------------------------------------------
------------------------------------PTSLEQLD----------------
------------------------------------------------------------
------------------------------------------------------------
------------------------------------------------------------
------------------------------------------------------------
------------------------------------------------------------
------------------------------------------------------ALLVDD
A-----------------------------------------------------------
------------------------------------------------------------
------------------------------------------------------------
----------------------------RKQIAAQSCREDQA-A----------------
------------------------------------------------------------
--------------------------------VADKP-----------------------
------------------------------------------------------------
-------EHAAEE-TVIAN-----------------------------------------
------------------------------------------------------------
------------------------------------------------------------
------------------------------------------------------------
------------------------------------------------------------
------------------------------------------------------------
------------------------------------------------------------
-----------------------A---------------------------MGGNL----
-------------------------TDGSRVIQI--------------------------
----------------DGR-----------------------------------------
------------------------------------------------------------
-------------------LDRDSQNEVPG--------------DEPSR-----------
--------------------------------------------D---------------
-----------DTVETVPSRKVASEHTVT-MAPDVKVSLSQ-------------------
-SLEQGDATRETQSQSTTHE----------------------------------------
>tr|R7Q8U4|R7Q8U4_CHOCR Uncharacterized protein OS=Chondrus crispus OX=2769 GN=CHC_T00002422001 PE=4 SV=1
------------------------------------------------------------
------------------------------------------------------------
------------------------------------------LADSYDSDDDAPIGNI--
--------LTTAKAAELCPKPH-RLIARNG------------------------------
-------------------------GFTSLAD----------------------------
--------------------LSTLS-ALD---YIDLRGNALT-SVEG-------------
-----------------------------------I-----SSN-TRLKTLIVK-ENKL-
------------------------------------------------------------
---------------------TNVD-------------H-----------ILST-K----
------------------------------------------A---LQILD---------
------------------------------------ISDNNFVST---------------
------------------------DWLAR-------------------------------
--------------ATFAGSLVA------------------LVARGNQ------------
------------------------------------------LVV---------------
-------------------LEG-MASL---------------------------------
-----------------RK-LET-------------------------------------
---IVLSNNQIEDLAPAMQ---------LTSLIKLSASNNAIRSIP-PSIT---------
-------------------------------NLYNLRELRLA-HNRLAALPPKEVLARLS
------------------------------------------------------------
------------------SLKILDIGHNRITNI---------------------------
-------------------------DSLA------ACSGSLVQLNI--------------
------------------------------------------------------------
---------------------AGNPVCTKEE-----------------------------
------------------------------------------------------------
------------------------------------------------------------
------------------------------------------------------------
------------------------------------------NFTEALRK----------
----------------------L-------------------------------------
------------------------------------------------------------
-----------------------------------CP-KLEIID----------------
------------------------------------------------------------
------------------------------------------------------------
------------------------------------------------------------
------------------------------------------------------------
------------------------------------------------------------
------------------------------------------------------ARRIAG
GRRKLRVN----------------------------------------------------
------------------------------------------------------------
------------------------------------------------------------
---------------------------RQRLDAGMPLEPERKFA----------RPPSAY
YV----------------------------------------------------------
------------------------------------------------------------
------------------------------------------------------------
------------------------------------------------------------
------------------------------------------------------------
------------------------------------------------------------
------------------------------------------------------------
------------------------------------------------------------
------------------------------------------------------------
------------------------------------------------------------
------------------------------------------------------------
-------------------------QKGNDEKSLRRDKE---------------------
----------PAVLSSAGG-----------------------------------------
------------------------------------------------------------
------------------------------------------------------------
------------------------------------------------------------
-----------------NESETKKRKA--------DRTS---------------------
----QGMVQKDSMQRGEPPTKKKQAS----------PKASDEEDDDALDAAQFIAMATTK
>tr|R7Q5W4|R7Q5W4_CHOCR Uncharacterized protein OS=Chondrus crispus OX=2769 GN=CHC_T00002178001 PE=4 SV=1
-----------------MAHFSIDA-----------------------------TKREAL
------------------------------------------------------------
-------------------------------------------------TAS--------
---------------RAEE-----LL--------------------RDLS----------
------------------------------------------------------------
---------------------AGIT-S------VKLSGVSFG-DGSA----PVAAEALSR
--A-AATLRDVDLSDIIASRPEDEAKRALTVIADAL-----SIC-DALRSLNLS-DNAL-
------------------------------------------------------------
------GAKGI----------RALG-------------S---------L-LAGR-A----
------------------------------------------E---LQELL---------
------------------------------------LCNNG-LAADAGDLIASAVLET--
-A----------------------------------------------------------
------------------------------------------------------------
------------------------------------------------------------
-------------------PTK-LKKLHFHNNLLET--------------------AGSV
A--------LAPIVDNSPM-LED-------------------------------------
---FRFSSLRLGRD--------------------------GSVRIC-KALH-----PR--
-------------------------------LGETLRHLNLS-DNTFGEEGAEA------
---LA-------------------------------------------------------
----------DVLGDAA-VLETLLLRDDALGDDGVQAVC---------------------
-------------------------KALV----H-G-APRLFKLDV--------------
------------------------------------------------------------
---------------------SGNEMEAGAARQLGK-L---VS-VGRLTEVLAEDNE---
------------------------------------------------LGSS--------
-----GACALAREI-SEEA-----------------------------------------
------------------------------------------------------------
-----------------------RVEVLDVSSSEI-----GGRGALRL------------
---ATA----------------VQEL----------------------------------
------------------------------------------------------------
------------------------------------E-GLKTLR----------------
------------------------------------------------------------
------------------------------------------------------------
------------------------------------------------------------
------------------------------------------------------------
------------------------------------------------------------
----------------------------------------------------MDANCIPR
S-----------------------------------------------------------
------------------------------------------------------------
------------------------------------------------------------
----------------------------VVEQVEELLGER--------------------
------------------------------------------------------------
------------------------------------------------------------
------------------------------------------------------------
------LGGLEEN-DEEGE-----------------------------------------
------------------------------------------------------------
------------------------------------------------------------
------------------------------------------------------------
------------------------------------------------------------
------------------------------------------------------------
------------------------------------------------------------
------------------------------------------------------------
------------------------------------------------------------
------------------------------------------------------------
------------------------------------------------------------
------------------------------------------------------------
------------------------------------------------------------
-----------------ESEEEEDEE---------DEDAED-------------------
------------------------------------------------------------
>tr|R7QLS8|R7QLS8_CHOCR CAP-Gly domain-containing protein OS=Chondrus crispus OX=2769 GN=CHC_T00000070001 PE=4 SV=1
------------------------------------------------------------
-------A----------------------------------------------------
------------------------------------------------------------
------------------------------------------------------------
------------------------------------------------------------
--------------------WKDIR-TL--------------------------------
-----------------------------------C-----GRT-PNLRELRVY-NCSI-
------------------------------------------------------------
---------------------TSLQ-------------Q------PEAF-VQTF-A----
------------------------------------------R---LQLLD---------
------------------------------------LDQNG-VSW---------ATV---
------------------------------------------------------------
------------------------------------------------------------
------------------------------------------------------------
-------------------VSH-LGAL---------------------------------
-----------------PH-LRE-------------------------------------
---LYLSRNGL-------------------------------EDC--DALL---------
------------------ATEAGGG-----AVFRRLEILSLA-GNKLDGWRVV-------
------------------------------------------------------------
------------------------------------------------------------
-------------------------TALH------A-LPALRQLRL--------------
------------------------------------------------------------
---------------------AGNPVMADEEDV-------------ERESLKCGV-----
------------------------------------------------------------
------------------------------------------------------------
------------------------------------------------------------
---------------------------------------LVMTGRMHA------------
---IAR----------------V-------------------------------------
------------------------------------------------------------
------------------------------------G-QMQLLD----------------
------------------------------------------------------------
------------------------------------------------------------
------------------------------------------------------------
------------------------------------------------------------
------------------------------------------------------------
------------------------------------------------------GSSISE
D-----------------------------------------------------------
------------------------------------------------------------
------------------------------------------------------------
----------------------------ERLYAEKKYVIEVC-A----------------
------------------------------------------------------------
------------------------------------------------------------
------------------------------------------------------------
------------------------------------------------------------
------------------------------------------------------------
------------------------------------------------------------
------------------------------------------------------------
------------------------------------------------------------
------------------------------------------------------------
------------------------------------------------------------
------------------------------------------------------------
------------------------------------------------------------
------------------------------------------------------------
------------------------------------------------------------
------------------------------------------------------------
------------------------------------------------------------
------------------------------------------------------------
------------------------------------------------------------
>tr|R7QAI2|R7QAI2_CHOCR Uncharacterized protein OS=Chondrus crispus OX=2769 GN=CHC_T00003386001 PE=4 SV=1
------RYR---------------P-----------------------------DRRQPL
TRQ---------------------------------------------------------
------------------------------------------------------------
---------------QAQQ-----VV--------------------ATLY----------
------------------------------------------------------------
--------------------NKPYT-T------ISLGGCAVR-DGAA----VVIGEALMH
LAE-KKCVRNVDFSDCIGSLSEEEALRSLHSLSHAI-----GQW-KGLRSVNLS-HNAL-
------------------------------------------------------------
------GSLGI----------SQCG-------------A---------M-LEKQ-Q----
------------------------------------------D---LQELR---------
------------------------------------LEHAG-LAAESARLIQSYLGVR--
-P----------------------------------------------------------
------------------------------------------------------------
------------------------------------------------------------
-------------------ATR-LRSLQIHANSLDS--------------------AGTI
Y--------FAEIVGKSPN-IQC-------------------------------------
---LRLSSVNAGAN--------------------------ALARVA-FALE---------
-------------------------------SKTCLRELDLS-DNLLDSAAATA------
---LA-------------------------------------------------------
----------NSLVALP-HLQRLILKDLDMKDAALKALL---------------------
-------------------------KPFV----DAEHKPPLTHLAL--------------
------------------------------------------------------------
---------------------ADNELSPAVAPVLESLL--FAY-SHTLTYLDLSHNE---
------------------------------------------------LGPA--------
-----TAQSLTDALADAHR-----------------------------------------
------------------------------------------------------------
-----------------------AGKKIALKT--------LLLAKTKIPG----------
---IPI--------------LRLTRE----------------------------------
------------------------------------------------------------
--------------------------------LVALP-GFERLDILRN------------
---------------------------------------------------PI-------
-----------PKVVYD------------------------CIVG---------------
---------ALGP-----SAVL---YNVAV------------------------------
------------------------------------------------------------
-----------------------------------------VPNEGE-------------
-------------------------------------------------ESSTTSSQVDE
E-----------------------------------------------------------
------------------------------------------------------------
------------------------------------------------------------
----------------------------QLQEAMQEFADITSVM----------------
------------------------------------------------------------
--------------------------------IPSTP-----------------------
------------------------------------------------------------
-RSSELLSPFSEQ-SSSQS-----------------------------------------
------------------------------------------------------------
------------------------------------------------------------
------------------------------------------------------------
------------------------------------------------------------
------------------------------------------------------------
------------------------------------------------------------
-----------------------R------------------------------------
-------------------------SAVSRLRTLFSE-----------------------
------------------------------------------------------------
------------------------------------------------------------
------------------------------------------------------------
------------------------------------------------------------
-----------------QGSENGSEQTSSRVPGTVEETSTSTRTAPPR------------
-SFEDDSGAREDNSETNAPSS---------------------------------------
>tr|R7QPL7|R7QPL7_CHOCR F-box and leucine rich repeat containing protein OS=Chondrus crispus OX=2769 GN=CHC_T00009575001 PE=4 SV=1
------------------SSSVQKN-----------------------------VGAKRL
RKDAGTRGRPETQGTV--------------------------------------------
-----------------------------------------PKSPLDVLTDDLLME----
---------IFSHLPQLPS-----ILTIR-------------------------------
------------------------------------------------------------
----QVCQR-----------WKTLSCNPRLWRALSFEGHEHV-TSSN-------------
----------------------------VKALCRSM-----STF-PMLKTLSLAKVHGV-
----------------------------------------------------------GD
---------------------EEVR-------------N-----------IPRTCAA---
------------------------------------------S---LQDVD---------
------------------------------------LSWCSGATD---------------
------------------------------------------------------------
------------------------------------------------------------
-------------------------------------------------KS---------
-------------------VVE-FSRC---------------------------------
-----------------PG-LRE-------------------------------------
---LRLSHCRRVTRRS---------------VRILAVRCPRLQVLDMNCIS---------
-----------------GVRDSLLKVIGQ--NCPFLRVLNIANARNVTDEGVTH------
---MTRGCV---------------------------------------------------
------------------RLEVLDLSWCLRISD---------------------------
------------Y------------SVLR----IAENLPHLRELGL--------------
------------------------------------------------------------
---------------------SETRVTDIGMSELTRC----CT-RLQILHLARCVY----
------------------------------------------------ITDT--------
-----GVDSI--------------------------------------------------
------------------------------------------------------------
----------------------------------------ISHCQKRL------------
---ISL----------NLATCELVSDQ---------------------------------
------------------------------------FVERL-------------------
--------------------------------IRECP-KLKSLDVSKL------------
------------------------------------------------------------
-----------P------------------------------------------------
------------------------------------------------------------
----------------------------------------CRE-----------------
-------------------------------------------ISGM-------------
------------------------------------------------------LDQITN
A-----------------------------------------------------------
--------------------------------R---------------------------
------------------------------------------------------------
------------------------------------------------------------
------------------------------------------------------------
------------------------------------------------------------
------------------------------------------------------------
------------------------------------------------------------
------------------------------------------------------------
------------------------------------------------------------
------------------------------------------------------------
------------------------------------------------------------
------------------------------------------------------------
------------------------------------------------------------
------------------------------------------------------------
------------------------------------------------------------
------------------------------------------------------------
------------------------------------------------------------
------------------------------------------------------------
------------------------------------------------------------
------------------------------------------------------------
------------------------------------------------------------
>tr|R7QK78|R7QK78_CHOCR Leucine-rich repeat-containing protein OS=Chondrus crispus OX=2769 GN=CHC_T00008388001 PE=4 SV=1
------------------AKEAENA-----------------------------KKQAKA
ERKAERAAKKKRKSK---------------------------------------------
-----------------------------------------------KGTDTP-------
---------------ELVP----NTVPWAIENT-------------KKLGIL--------
--------------------NLSKMQLESVPDEV--------------------------
--------------------FESLPGTAR---ILNISFNRIT-ELDT-------------
----------------------------------RL-----CDY-VLVQRLIAN-GNLL-
------------------------------------------------------------
---------------------SSIP-----------Q-N-----------IVRM-T----
------------------------------------------A---LKKLD---------
------------------------------------LASNK-LTS---------------
------------------------------------------------------------
------------------------------------------------------------
------------------------------------------------------------
-------------------LPDAFTGM---------------------------------
-----------------RV-LEH-------------------------------------
---VDLSDNKLSELPPSFA---------ELQLTALSLGRNAFTTAP-LQVT---------
-------------------------------SMEWLMALDLS-HNQITSVP---------
------------------------------------------------------------
------------------------------------------------------------
-------------------------ESYM------S-LTQLTALNL--------------
------------------------------------------------------------
---------------------EHNKLA---------------------------------
------------------------------------------------------------
------------------------------------------------------------
------------------------------------------------------------
------------------------------------------DFPNVI------------
---LQM--------CVELVTLRLTDN----------------------------------
------------------------------------------------------------
------------------------------------PMRMAALE----------------
------------------------------------------------------------
------------------------------------------------------------
------------------------------------------------------------
------------------------------------------------------------
------------------------------------------------------------
------------------------------------------------------------
------------------------------------------------------------
------------------------------------------------------------
------------------------------------------------------------
------------------------------------------------------------
------------------------------------------------------------
------------------------------------------------------------
------------------------------------------------------------
------------------------------------------------------------
------------------------------------------------------------
------------------------------------------------------------
------------------------------------------------------------
------------------------------------------------------------
------------------------------------------------------------
------------------------------------------------------------
------------------------------------------------------------
------------------------------------------------------------
-----------------GKA----------------------------------------
------------------------------------------------------------
------------------------------------------------------------
------------------------------------------------------------
------------------------------------------------------------
------------------------------------------------------------
>tr|R7QL55|R7QL55_CHOCR Leucine rich repeat-containing protein OS=Chondrus crispus OX=2769 GN=CHC_T00008541001 PE=4 SV=1
------------------------------------------------------------
------------------------------------------------------------
------------------------------------------------------------
---------------EILS-----------------------------------------
------------------------------------------------------------
--------------------------Q---------------------------------
-------------------------------LPDSF-----SNL-PSLKVLKAG-NGRL-
------------------------------------------------------------
---------------------TSLP----P--------S-----------LFKC-S----
------------------------------------------N---LEELY---------
------------------------------------LYGNS-LKG---------------
------------------------------------------------------------
------------------------------------------------------------
------------------------------------------------------------
-------------------VSEEIGEL---------------------------------
-----------------RK-LKL-------------------------------------
---LNLGRNQI-------------------------------ASLP-DSIG---------
-------------------------------RCGVLETLHLY-ENCLSSLP---------
------------------------------------------------------------
------------------------------------------------------------
-------------------------KGVV------R-LEHLQTLNV--------------
------------------------------------------------------------
---------------------NSNAN----------------------------------
------------------------------------------------------------
------------------------------------------------------------
------------------------------------------------------------
------------------------------------------------------------
----------------------L-------------------------------------
------------------------------------------------------------
------------------------------------P-----------------------
------------------------------------------------------------
------------------------------------------------------------
------------------------------------------------------------
------------------------------------------------------------
------------------------------------------------------------
------------------------------------------------------------
------------------------------------------------------------
------------------------------------------------------------
------------------------------------------------------------
-------------------------------------------M----------------
------------------------------------------------------------
------------------------------------------------------------
------------------------------------------------------------
------------------------------------------------------------
------------------------------------------------------------
------------------------------------------------------------
------------------------------------------------------------
------------------------------------------------------------
------------------------------------------------------------
------------------------------------------------------------
------------------------------------------------------------
------------------------------------------------------------
------------------------------------------------------------
------------------------------------------------------------
------------------------------------------------------------
------------------------------------------------------------
------------------------------------------------------------
------------------------------------------------------------
>tr|R7QEC9|R7QEC9_CHOCR Leucine rich repeat-containing protein (Fragment) OS=Chondrus crispus OX=2769 GN=CHC_T00010034001 PE=4 SV=1
------------------------------------------------------------
------------------------------------------------------------
-------SV---------------------------------------------------
-------------VRGVDDKGETQIV--------------------K------------L
------------------------------------------------------------
--------------------HDDVD-Y------ISLSGRGLK-TVSLSAL----------
--Q-AAPVA------------------------------------DNLREISLA-ANTL-
------------------------------------------------------------
---------------------EMVD-------------------------LTPL-S----
------------------------------------------TCHGLSVLC---------
------------------------------------LNSNR-LAS---------------
------------------------------------------------------------
------------------------------------------------------------
------------------------------------------ID----------------
-------------------LAP-LASC---------------------------------
-----------------VK-LER-------------------------------------
---LWLHDNKL-------------------------------EKVDLGPLR---------
-------------------------------ACKSLRSLYLE-DNSLHEYPLNL------
------------------------------------------------------------
------------------------------------------------------------
-------------------------EALS------S-SMKLRSLRL--------------
------------------------------------------------------------
---------------------GGNRLGGTLD-----------------------------
------------------------------------------------------------
------------------------------------------------------------
------------------------------------------------------------
------------------------------------------------------------
---LTP----------------L-------------------------------------
------------------------------------------------------------
---------------------------------LQCP-ALSVLNIDSS------------
------------------------------------------------------------
------------------------------------------------------------
------------------------------------------------------------
--------------IA--------------------------------------------
-----------------------------------------LISDGE-------------
----------------------------------------------------SSQARVSP
A-----------------------------------------------------------
----------------------------L-------------------------------
------------------------------------------------------------
----------------------------RRIVLDIKFTGKVVGE----------------
------------------------------------------------------------
------------------------------------------------------------
------RT----------------------------------------------------
------------------------------------------------------------
------------------------------------------------------------
------------------------------------------------------------
------------------------------------------------------------
------------------------------------------------------------
------------------------------------------------------------
------------------------------------------------------------
------------------------------------------------------------
-------------------------LKRRTTPPISPK-----------------------
----------------AGF-----------------------------------------
------------------------------------------------------------
---------------------------------------------SPTR-----------
------------------------------------------------------------
-----------------LRRRVLAES-------SITSDL---------------------
------------------------------------------------------------
>tr|R7Q238|R7Q238_CHOCR Leucine rich repeat protein kinase OS=Chondrus crispus OX=2769 GN=CHC_T00008817001 PE=4 SV=1
------------------------------------------------------------
--------TPEADARI--------------------------------------------
-----------------------------------------RAFFAKGATATA-------
--------------LDLSS-----------------------------------------
-C-----------------------GLRALPSSLQ-------------------------
----THLRR-------DPLSASRLT-------LLNLAHNALS-TLPP-------------
----------------------------------FL-----AHF-PNLKTLFLL-ANAF-
------------------------------------------------------------
---------------------TALP----P------------------I-LAEL-PAVTM
LSFKCNALAGTLPASL---------------LPR--------R---IQWLI---------
------------------------------------LTSNA-LTG---------------
------------------------------------------------------------
------------------------------------------------------------
------------------------------------------------------------
-------------------LSADFPTR--------------C------------------
-----------------AR-VRK-------------------------------------
---LMLSNNAL-------------------------------TSLP-PTFA---------
------------------------------THMAALELLRLA-NNRFATLP---------
------------------------------------------------------------
------------------------------------------------------------
-------------------------LSLY------D-LPRLTWLSL--------------
------------------------------------------------------------
---------------------AGNPCTGGA------------------------------
------------------------------------------------------------
------------------------------------------------------------
------------------------------------------------------------
------------------------------------------------------------
---VRAATD-------------L-------------------------------------
------------------------------------------------------------
------------------------------------PAALAIAD----------------
------------------------------------------------------------
------------------------------------------------------------
------------------------------------------------------------
--------------LE--------------------------------------------
------------------------------------------------------------
------------------------------------------------------------
------------------------------------------------------------
------------------------------------------------------------
------------------------------------------------------------
------------------------------------------------------------
------------------------------------------------------------
------------------------------------------------------------
------------------------------------------------------------
------------------------------------------------------------
------------------------------------------------------------
------------------------------------------------------------
------------------------------------------------------------
------------------------------------------------------------
------------------------------------------------------------
------------------------------------------------------------
------------------------------------------------------------
------------------------------------------------------------
------------------------------------------------------------
------------------------------------------------------------
------------------------------------------------------------
------------------------------------------------------------
------------------------------------------------------------
------------------------------------------------------------
>tr|R7Q8I9|R7Q8I9_CHOCR Leucine rich repeat-containing protein OS=Chondrus crispus OX=2769 GN=CHC_T00008395001 PE=4 SV=1
------------------------------------------------------------
-KSTSQPSVENVDVDE--------------------------------------------
-----------------------------------------PAVSHVEEAESRRST----
------------AYQKLLKPMGGNLERAKATVE-------------RCFAM---------
------QIPYF---------ELAFYGLVDTEL----------------------------
----CNIMERCTRRKQPPENDKTTR-Y------FNLSYNRLT-KVPHA------I-----
----WEWIVSL-----------------------------------NVIRLNLR-QNSL-
------------------------------------------------------------
---------------------QLIH-----------------------I-FPSD-S----
------------------------------------------G---LIILD---------
------------------------------------LSRNK-LSS---------------
------------------------------------------------------------
------------------------------------------------------------
------------------------------------------------------------
-------------------IPDEITSL---------------------------------
-----------------TR-LQS-------------------------------------
---LNVKKNAI-------------------------------CELP-SGFM---------
-------------------------------NLKALRHLDVS-ENRLRTLP---------
------------------------------------------------------------
------------------------------------------------------------
-------------------------HDFA----Q-E-GSVLSSLDV--------------
------------------------------------------------------------
---------------------SGNMN----------------------------FQ----
------------------------------------------------EFP---------
------------------------------------------------------------
------------------------------------------------------------
------------------------------------------ECAEKLSQ----------
---LVD----------------L-------------------------------------
------------------------------------------------------------
----------------------------------CFE-KTQLYN----------------
------------------------------------------------------------
------------------------------------------------------------
------------------------------------------------------------
------------------------------------------------------------
------------------------------------------------------------
------------------------------------------------------AKEVRS
R-----------------------------------------------------------
------------------------------------------------------------
------------------------------------------------------------
------------------------------------------------------------
------------------------------------------------------------
------------------------------------------------------------
------------------------------------------------------------
------------------------------------------------------------
------------------------------------------------------------
------------------------------------------------------------
------------------------------------------------------------
------------------------------------------------------------
------------------------------------------------------------
------------------------------------------------------------
------------------------------------------------------------
-------------------------LKG--------------------------------
------------------------------------------------------------
------------------------------------------------------------
------------------------------------------------------------
------------------------------------------------------------
------------------------------------------------------------
------------------------------------------------------------
>tr|R7QNC1|R7QNC1_CHOCR Probable U2 small nuclear ribonucleoprotein A OS=Chondrus crispus OX=2769 GN=CHC_T00010081001 PE=4 SV=1
------------------------------------------------------------
------------------------------------------------------------
------------------------------------------------------------
------------------------------------------------------------
------------------------------------------------------------
----------------------LTS-E------LVQQSTAVL-ICVGD------------
----Q--------------------------------------------TLVLQ-NLSI-
------------------------------------------------------------
---------------------PAIE-------------N---------L-ESAR-D----
------------------------------------------G---FDTLD---------
------------------------------------LSNNV-ITT---------------
------------------------------------------------------------
------------------------------------------------------------
------------------------------------------------------------
-------------------VEDTFPPF---------------------------------
-----------------PR-VTT-------------------------------------
---MHLGGNRIARITG-------------------------------RLAQ---------
-------------------------------SLPNLRTLVLT-GNRIATVAD--------
------------------------------------------------------------
------------------------------------------------------------
-------------------------LNLV------E-LRRLRRL----------------
------------------------------------------------------------
------------------------------------------------------------
------------------------------------------------------------
------------------------------------------------------------
------------------------------------------------------------
------------------------------------------------------------
------------------------------------------------------------
------------------------------------------------------------
------------------------------------------------------------
------------------------------------------------------------
------------------------------------------------------------
------------------------------------------------------------
------------------------------------------------------------
------------------------------------------------------------
------------------------------------------------------------
------------------------------------------------------------
------------------------------------------------------------
------------------------------------------------------------
------------------------------------------------------------
------------------------------------------------------------
------------------------------------------------------------
------------------------------------------------------------
------------------------------------------------------------
------------------------------------------------------------
------------------------------------------------------------
------------------------------------------------------------
------------------------------------------------------------
------------------------------------------------------------
------------------------------------------------------------
------------------------------------------------------------
------------------------------------------------------------
------------------------------------------------------------
------------------------------------------------------------
------------------------------------------------------------
------------------------------------------------------------
------------------------------------------------------------
------------------------------------------------------------
>tr|R7QAW1|R7QAW1_CHOCR Probable U2 small nuclear ribonucleoprotein A OS=Chondrus crispus OX=2769 GN=CHC_T00010257001 PE=4 SV=1
------------------------------------------------------------
------------------------------------------------------------
------------------------------------------------------------
------------------------------------------------------------
------------------------------------------------------------
----------------------LTS-E------LVQQSTAVL-ICVGD------------
----R--------------------------------------------TLVLQ-NLSI-
------------------------------------------------------------
---------------------PAIE-------------N---------L-ARAR-D----
------------------------------------------G---FDTLD---------
------------------------------------LSNNV-ITT---------------
------------------------------------------------------------
------------------------------------------------------------
------------------------------------------------------------
-------------------VEDTFPPF---------------------------------
-----------------PR-VTT-------------------------------------
---MHLGGNRIARITG-------------------------------RLAQ---------
-------------------------------SLPNLRTLVLT-GNRIATMAD--------
------------------------------------------------------------
------------------------------------------------------------
-------------------------LNLV------E-LRRLRRL----------------
------------------------------------------------------------
------------------------------------------------------------
------------------------------------------------------------
------------------------------------------------------------
------------------------------------------------------------
------------------------------------------------------------
------------------------------------------------------------
------------------------------------------------------------
------------------------------------------------------------
------------------------------------------------------------
------------------------------------------------------------
------------------------------------------------------------
------------------------------------------------------------
------------------------------------------------------------
------------------------------------------------------------
------------------------------------------------------------
------------------------------------------------------------
------------------------------------------------------------
------------------------------------------------------------
------------------------------------------------------------
------------------------------------------------------------
------------------------------------------------------------
------------------------------------------------------------
------------------------------------------------------------
------------------------------------------------------------
------------------------------------------------------------
------------------------------------------------------------
------------------------------------------------------------
------------------------------------------------------------
------------------------------------------------------------
------------------------------------------------------------
------------------------------------------------------------
------------------------------------------------------------
------------------------------------------------------------
------------------------------------------------------------
------------------------------------------------------------
------------------------------------------------------------
>tr|R7QSZ0|R7QSZ0_CHOCR Leucine rich repeat containing protein OS=Chondrus crispus OX=2769 GN=CHC_T00008983001 PE=4 SV=1
------------------------------------------------------------
------------------------------------------------------------
------------------------------------------------------------
---------------DLDL-----IA-------------------ERS------------
------------------------------------------------------------
--------------------AGSLQ-S------LRISPSYFI-TASG-------------
-------------------------------LLSFA-----KSC-PNLVALHMTRCEYM-
---------------------TDRKLGEI-----------------------------VL
VCPTL----------------EDISVSRC----WQIR-G----RKLHDK-LRPVQK----
------------------------------------------K---LKRLD---------
------------------------------------ISVTG-VLN---------------
------------------------------------------------------------
------------------------------------------------------------
------------------------------------------LQ----------------
-------------------MAKFMKGY---------------------------------
-----------------PA-LEVINAG------------------------------DCH
M--LQEEYRRSDPSSSFP----------------------NLAYLNLDRTD---------
-----------------FVAQTWLKLTCM--TSKNLRFLSLN------------------
---MLRSKIYRIE-----------------------------------------------
------------------------------------------------------------
-------------------------EILD----V-E-LPPLKYLGL--------------
------------------------------------------------------------
---------------------AGQDITDPMWQMIYE-----KL-GKSLIQCDLSRNK---
------------------------------------------------------------
------------------------------------------------------------
------------------------------------------------------------
------------------------------------------SLSGAL-VVRDGNFSV--
---LEC----------------LSLRG-----------TRITSE----------------
------------------------------------NLESL-------------------
--------------------------------INLAP-RLKSLDLSGC------------
------------------------------------------------------------
------------------------------------------------------------
------------------------------------------------------------
------------RWVE--------------------------------------------
------------------------------------------------------------
--------------------------------------------------RALRRTPFSF
K-----------------------------------------------------------
------------------------------------------------------------
------------------------------------------------------------
------------------------------------------------------------
------------------------------------------------------------
------------------------------------------------------------
------------------------------------------------------------
------------------------------------------------------------
------------------------------------------------------------
------------------------------------------------------------
------------------------------------------------------------
------------------------------------------------------------
------------------------------------------------------------
------------------------------------------------------------
------------------------------------------------------------
------------------------------------------------------------
------------------------------------------------------------
------------------------------------------------------------
------------------------------------------------------------
------------------------------------------------------------
------------------------------------------------------------
------------------------------------------------------------
>tr|R7QSB6|R7QSB6_CHOCR F-box and leucine rich repeat containing protein OS=Chondrus crispus OX=2769 GN=CHC_T00009124001 PE=4 SV=1
-----------------DVITSRGG-----------------------------TKLTSL
DLSDCYPNFPRYEHQ---------------------------------------------
------------------------------------------------LTDD--------
---------------DLQV-----IA-------------------DRC------------
------------------------------------------------------------
--------------------SESLQ-V------LRLSSSSFL-TDSA-------------
-------------------------------LADLA-----QSC-QQLRTLHLVGFPNI-
---------------------TGTALGNI-----------------------------TD
ACPTL----------------EDISVRRC----STFN-G----RTMRKR-LIPVRT----
------------------------------------------T---LRRID---------
------------------------------------ISETN-STS---------------
------------------------------------------------------------
------------------------------------------------------------
------------------------------------------LN----------------
-------------------MNAFMTKC---------------------------------
-----------------PA-IEEIDAS------------------------------KCK
HLQIRLRSDSLQETPVSP----------------------KITSLNFDNIH---------
-----------------GIDTELIMLIWQ--MCQKLEHFSCN-ESNMGGDSDME------
------------------------------------------------------------
------------------------------------------------------------
-------------------------ELFS----LNT-WPPLKTLKM--------------
------------------------------------------------------------
---------------------AGLKVTDEMFQRIFK-----ML-GETLVECDLSENW---
------------------------------------------------------------
------------------------------------------------------------
------------------------------------------------------------
------------------------------------------DLTCKLQLLGDETFAE--
---LKT----------------LRVRY-----------TQTTPD----------------
------------------------------------TVKTL-------------------
--------------------------------ISIAP-KLKNLDLSGC------------
------------------------------------------------------------
------------------------------------------------------------
------------------------------------------------------------
------------VRID--------------------------------------------
------------------------------------------------------------
--------------------------------------------------RQMRKNPLAS
E-----------------------------------------------------------
------------------------------------------------------------
------------------------------------------------------------
------------------------------------------------------------
------------------------------------------------------------
------------------------------------------------------------
------------------------------------------------------------
------------------------------------------------------------
------------------------------------------------------------
------------------------------------------------------------
------------------------------------------------------------
------------------------------------------------------------
------------------------------------------------------------
------------------------------------------------------------
------------------------------------------------------------
------------------------------------------------------------
------------------------------------------------------------
------------------------------------------------------------
------------------------------------------------------------
------------------------------------------------------------
------------------------------------------------------------
------------------------------------------------------------
>tr|R7Q408|R7Q408_CHOCR Hypothetical leucine rich repeat-containing protein (Fragment) OS=Chondrus crispus OX=2769 GN=CHC_T00010170001 PE=4 SV=1
------------------------------------------------------------
------------------------------------------------------------
------------------------------------------------------------
-----------AAARRLLP-----------------------------------------
------------------------------------------------------------
-----------------PARFSRLA-T------LPLGGVRLA-SLAG-------------
-----------------------------------V-----GEL-RDVRVLDAS-RNAL-
------------------------------------------------------------
---------------------ATVP-------------S---------E-IARC-V----
------------------------------------------N---LTTLN---------
------------------------------------LGLNR-LVA---------------
------------------------------------------------------------
------------------------------------------------------------
------------------------------------------------------------
-------------------FPDVVLTL---------------------------------
-----------------PR-LTT-------------------------------------
---LLLHHNTI-------------------------------RTLP--------------
-----------AEW----------------GDVKQLCRLGLF-NCAIDG-----------
------------------------------------------------------------
------------------------------------------------------------
-DLPE-----------------QLCKMLG----TQTAARTRRSANL--------------
------------------------------------------------------------
---------------------QNNHLDQGL------------------------------
------------------------------------------------------------
------------------------------------------------------------
------------------------------------------------------------
------------------------------------------------------------
---VDS----------------LFRRF---------------------------------
------------------------------------------------------------
------------------------------------P-----------------------
------------------------------------------------------------
------------------------------------------------------------
------------------------------------------------------------
------------------------------------------------------------
------------------------------------------------------------
------------------------------------------------------------
------------------------------------------------------------
------------------------------------------------------------
------------------------------------------------------------
------------------------------------------------------------
--------------------------------ML--------------------------
------------------------------------------------------------
------------------------------------------------------------
------------------------------------------------------------
------------------------------------------------------------
------------------------------------------------------------
------------------------------------------------------------
------------------------------------------------------------
------------------------------------------------------------
------------------------------------------------------------
------------------------------------------------------------
------------------------------------------------------------
------------------------------------------------------------
------------------------------------------------------------
------------------------------------------------------------
------------------------------------------------------------
------------------------------------------------------------
------------------------------------------------------------
>tr|R7Q531|R7Q531_CHOCR Putative leucine-rich repeat protein OS=Chondrus crispus OX=2769 GN=CHC_T00010195001 PE=4 SV=1
------------------------------------------------------------
------------------------------------------------------------
------------------------------------------------------------
------------------------------------------------------------
------------------------------------------------------------
------------------------------------SETKLT-PAGFD------------
--------------------------------FRPF-----RNA-SSLESITIS-NDFI-
------------------------------------------------------------
---------------------NGFH-------------G-----------LESL-P----
------------------------------------------N---LRGLS---------
------------------------------------VIQAK-IYS---------------
------------------------------------------------------------
------------------------------------------------------------
------------------------------------------------------------
-------------------IEG-IDQI---------------------------------
-----------------EA-LRS-------------------------------------
---LSLTSDWQREITP--------------------------SDI--KILC---------
-------------------------------NCQSLEFLVLS-ND---------------
------------------------------------------F-----------------
------------------------------------------------------------
-----------------------------------D-LSAIEAIK---------------
------------------------------------------------------------
-----------------------NSL----------------------------------
------------------------------------------------------------
------------------------------------------------------------
------------------------------------------------------------
------------------------------------------------------------
------------------------------------------------------------
------------------------------------------------------------
------------------------------------P-QCEIL-----------------
------------------------------------------------------------
------------------------------------------------------------
------------------------------------------------------------
------------------------------------------------------------
------------------------------------------------------------
------------------------------------------------------------
------------------------------------------------------------
------------------------------------------------------------
------------------------------------------------------------
------------------------------------------------------------
------------------------------------------------------------
------------------------------------------------------------
------------------------------------------------------------
------------------------------------------------------------
------------------------------------------------------------
------------------------------------------------------------
------------------------------------------------------------
------------------------------------------------------------
------------------------------------------------------------
------------------------------------------------------------
------------------------------------------------------------
------------------------------------------------------------
------------------------------------------------------------
------------------------------------------------------------
------------------------------------------------------------
------------------------------------------------------------
------------------------------------------------------------
------------------------------------------------------------
>EP00654_Saprolegnia_diclina_P006727 XP_008610410.1 hypothetical protein SDRG_06409 [Saprolegnia diclina VS20]
------------------MVELVLA-----------------------------GKREFV
------------------------------------------------------------
-------------------------------------------------DAA--------
---------------RATA-----LL--------------------A-------------
------P-----------------------------------------------------
-----F-EA-----------SSSFY-R------ISLRDKSYS-LDAA----KVLATFLKT
--I-PDGLRVADLADMIAGRPEDEALEVLETVCHAL-----HG--HQLVEIDLS-DNAL-
------------------------------------------------------------
------GEKGI----------RRCF-------------G---------V-LERQ-Q----
------------------------------------------H---LERLY---------
------------------------------------LCNNG-LSAESAQVVADVLLFRGK
DA----------------------------------------------------------
------------------------------------------------------------
------------------------------------------------------------
-------------------PST-LKTFHFYNNMSGD--------------------GGAK
A--------LATLLPACQH-LED-------------------------------------
---LRFSTTRAQRE--------------------------GCRVFA-AALG---------
-------------------------------SLRNLKRVDLS-DNTFGAEGAIV------
---LA-------------------------------------------------------
----------KGLGLQS-QLEVLNLRDASIGDDGLIAIS---------------------
-------------------------EALIT---N-K-VAGIRILDV--------------
------------------------------------------------------------
---------------------SGNDLTEASMAALARLV---QA-LPQLEELRIEENE---
------------------------------------------------ITSS--------
-----GAQLLARVL-QKKTV----------------------------------------
------------------------------------------------------------
---------------------AKHLRVFQSNTNEL-----CSVGGWHL------------
---AKA----------------LAHK----------------------------------
------------------------------------------------------------
------------------------------------A-QLTRVE----------------
------------------------------------------------------------
------------------------------------------------------------
------------------------------------------------------------
------------------------------------------------------------
------------------------------------------------------------
----------------------------------------------------LDGNMFSD
D-----------------------------------------------------------
------------------------------------------------------------
------------------------------------------------------------
----------------------------ALTKIEAQFNTGI-------------------
------------------------------------------------------------
------------------------------------------------------------
------------------------------------------------------------
------LVEIEDNMDDENEADELLDDDLDWSDDETDSEPDAGVDAATSSLAATSISTDAK
LVFEAKREVVNADRAHELLAPYAGQTHFHTISLRGKSYTIDGAHVMAAFLSKVQGLQVAD
LADIIAGRPEDEALLVLSAICESLKGHVLDTIDLSDNALGEKGVRACFAILIPQPKLQHL
LFENNGISAAAAAVIANEVVLQTPVSTLKTFSFFNNMSGHDGCLAIAKMLPGCPHLTTFR
YASARAGLDASQELARSIAANLSQLESLDLSDCSFDDDGVKALTAALRKQTKLRVLKLRD
ASLGPDGAVAVVRALDHVRLTSLDLSGNELEDEGMSNLANGPHSLEAQSDLVVLRLDENE
CTSKGLAVFADEIRASLTKLEELSLCGNEITASGAISLVKTGLATKSHLKRLHLDANMIS
SAGLTKLNDLLASVGKVHVLGPMD------------------------------------
------------------------------------------------------------
------------------------------------------------------------
------------------------------------------------------------
------------------------------------------------------------
------------------------------------------------------------
-----------------ENDDEAESS---------DDDDDDN------------------
------------------------------------------------------------
>EP00473_Plasmodiophora_brassicae_P006346 CEO94792 pep supercontig:pbe3.h15:scaffold_10:143151:144518:1 gene:PBRA_003606 transcript:CEO94792 gene_biotype:protein_coding transcript_biotype:protein_coding description:hypothetical protein
MTQAVDRVPPKKATASAPGLFDIGAQ---------------------------HSLREVV
NEA---------------------------------------------------------
------------------------------------------------------------
---------------RAAE-----LL------------------SRATVD----------
------------------------------------------------------------
--------------------WDEVV-H------VRLSGKSLTLDGAQ----HICTHGLGR
--VPSGRIEHADLSDVIASRPEQEAKLVLACLAEALV-PHG----PTIHTLDLS-DNAL-
------------------------------------------------------------
------GLKGI----------DAIA-------------P---------LILASR-R----
------------------------------------------T---LQHLQ---------
------------------------------------INNNG-LEQRAALQISVLMTGG--
-DADGVGAA---------------------------------------------------
------------------------------------------------------------
------------------------------------------------------------
-------------------TTV-LRRFHTFNNLLES--------------------AGAR
E--------LSHLLRLSPD-LTD-------------------------------------
---LRFSSTRVGAE--------------------------GAQHIA-DAIV---------
------------------------------QSGAQLHRLDLA-DNSLLPEGIAH------
---VA-------------------------------------------------------
----------KALRSQS-SLTHLNLGATAAGDEGVEAIC---------------------
-------------------------SALL----E-S-RAPISHLDL--------------
------------------------------------------------------------
---------------------SCNEITAEGSVPLAKLI---VSLSETLVELKLAENE---
------------------------------------------------LGSE--------
-----GAARLADAI-RECT-----------------------------------------
------------------------------------------------------------
-----------------------RLQLLDLSVNEI-----AQSGACRM------------
---AGK----------------L-------------------------------------
------------------------------------------------------------
------------------------------------PESLERLE----------------
------------------------------------------------------------
------------------------------------------------------------
------------------------------------------------------------
------------------------------------------------------------
------------------------------------------------------------
----------------------------------------------------LNGNLISA
D-----------------------------------------------------------
------------------------------------------------------------
------------------------------------------------------------
----------------------------GLTALTDSLPAGCV------------------
------------------------------------------------------------
------------------------------------------------------------
------------------------------------------------------------
------LGDMDMN-DEDYD-----------------------------------------
------------------------------------------------------------
------------------------------------------------------------
------------------------------------------------------------
------------------------------------------------------------
------------------------------------------------------------
------------------------------------------------------------
------------------------------------------------------------
------------------------------------------------------------
------------------------------------------------------------
------------------------------------------------------------
------------------------------------------------------------
------------------------------------------------------------
-----------------EEEEAESDG---------DADEPEAE----------------D
DSAIDAVAAQMDHVHVS-------------------------------------------
```
