## Supplementary material for "Atypical RanGAP drives nucleocytoplasmic transport in a parasitic Alveolate": SI Data 3 - extended LRR alignment

```
>TGME49_203180.P514 | transcript=TGME49_203180.R514 | gene=TGME49_203180 | organism=Toxoplasma_gondii_ME49 | gene_product=leucine rich repeat-containing protein | transcript_product=leucine rich repeat-containing protein | location=TGME49_chrVIIa:2690397-
------------------------------------------------------------
------------------------------------------------------------
------------------------------------------------------------
------------------------------------------------------------
------------------------------------------------------------
------------------------------------------------------------
----------------------------------------SL----------------FS
--------D-----------SQ-R---------------------------RDVAA----
------------RP-------------LE-------APA---------G-----------
------------------------------------------------------------
----------------G-------------------------------------------
------------------------------------------------------------
----FF-----------------------SL-----L-PSLQVLDLR-SNNI--------
------------------------------------------------------------
---------------AAL--------P-----------E-S-----------IDCL-V--
--------------------------------------------H---LETLL-------
--------------------------------------LDGNV-----------------
---LTA------------------------------------------------------
------------------------------------------------------------
------------------------------------------------------------
------------------------------------------VPSA-VLTL---------
------------------------------------------------------------
--------------PA-LKK----------------------------------------
--LSLSSNFLTIFP--------------------------------S-------------
AAL---------------ENR-----RLD-DQ-KSKTATRPRDALHAPRDSEEANRDAPS
RDEKQGGRDERGAEKGASP----LRKL------------RVD---CNFLGDISFLLCSSP
G----------------------------------------------------PSGA---
--NASGVFFEN-------------------------------------------------
-----------------------------LVQVH----------------VDC----NVF
TLLP--------------------------LGL-H----R-LPRLRTLSLD---------
------------------------------------------------------------
---------------------WLRYTSPPFPR----------------------------
------------------------------------------------------------
------------------------------------------------------------
----------------------------------VVR----GSL---------------M
RQ-----------------------F----------------------------------
--------------------------------------------------------LS-R
LRALE-------------------------------------------------------
------------------------------------------------------------
------------------------------------------------------------
------------------------------------------------------------
------------------------------------------------------------
------------------------------------------------------------
------------------------------------------------------------
------------------------------------------------------------
------------------------------------------------------------
------------------------------------------------------------
------------------------------------------------------------
------------------------------------------------------------
------------------------------------------------------------
------------------------------------------------------------
------------------------------------------------------------
------------------------------------------------------------
------------------------------------------------------------
------------------------------------------------------------
------------------------------------------------------------
------------------------------------------------------------
------------------------------------------------------------
------------------------------------------------------------
------------------------------------------------------------
------------------------------------------------------------
------------------------------------------------------------
------------------------------------------------------------
------------------------------------------------------------
------------------------------------------------------------
------------------------------------------------------------
------------------------
>TGME49_209830.P695 | transcript=TGME49_209830.R695 | gene=TGME49_209830 | organism=Toxoplasma_gondii_ME49 | gene_product=leucine-rich repeat-containing protein LRRC45, putative | transcript_product=leucine-rich repeat-containing protein LRRC45, putative
------------------------------------------------------------
----------------------------------------------------EDLGVRTL
EMR----------------------------------GERP-------------------
--------------PGDGD------------------------------------EL---
------------------------------------------------------------
------------------------------------------------------------
------------------------------------------------------------
-----------------------------------------------------LLN----
------------RK-------------FI-------GDQ---------G-----------
------------------------------------------------------------
-------------------------------------------------C----------
---------------------------------------------------KGVTA----
----SL-----------------------MK-----R-TNFVRIDLS-ANNI--------
--------------TS--------------------------------------------
---------------QGL--------A--------ALLP-G-----------LAVQ-R--
--------------------------------------------S---LKHLD-------
--------------------------------------LNWNS-----------------
---LASPGNLAGS-SGAG--ST---SSSR-------------------------------
------------------------------------------------------------
-------------------------------------------C----------------
-------------------------------------------MYT-LQTF---------
---------------------------CDWV-------------STH-------------
--------------GS-LHT----------------------------------------
--LTLAHCRLGNQ-----------------------------------------------
------------------GAA-----CMA-DA-LN-------------------------
---------------RNTS----LVTV------------DLS---HNGVGAAACTL----
------------------------------------------------------------
------------------------------------------------------------
-----------------------------LVQ----------------------------
------------------------------AVE-N----S-NKTVLHVDL----------
------------------------------------------------------------
-------------------------TGNSASY----------------------------
------------------------------------------------------------
------------------------------------------------------------
------------------------------------------------------------
------------------------------------------------------------
---------------------------------------------------------A-S
LSALE-------------------------------------------------------
----------------------------------------------------------R-
------------------------------------------------------------
----------------------------------------------ACA-----------
------------------------------------------------------------
------------------------------------------------------------
-----RNRVNRH------------------------------------------------
------------------------------------------------------------
---------------------------------VACL-----------------------
-----------------------------QRK-QPN--------------LQ--------
--------K----------SGEKL-K----------------------------------
------------------------------------------QLQTYVLQ----------
------------------------------------------------------------
------------------------------------------------------------
------------------------------------------------------------
------------------------------------------------------------
------------------------------------------------------------
------------------------------------------------------------
------------------------------------------------------------
------------------------------------------------------------
------------------------------------------------------------
------------------------------------------------------------
------------------------------------------------------------
------------------------------------------------------------
------------------------------------------------------------
------------------------------------------------------------
------------------------------------------------------LER---
------------------------EVALRQ---------------------D--------
------------------------------------------------------------
-----------------------E
>TGME49_211430.P740 | transcript=TGME49_211430.R740 | gene=TGME49_211430 | organism=Toxoplasma_gondii_ME49 | gene_product=centrosomal protein CEP110, putative | transcript_product=centrosomal protein CEP110, putative | location=TGME49_chrIV:1725651-173021
------------------------------------------------------------
------------------------------------------------------------
------------------------------------------------------------
------------------------------------------------------------
------------------------------------------------------------
------------------------------------------------------------
------------------------------------------------------------
--------T-----------VQ-S---------------------------LALSY----
------------KN-------------IM-------FIE---------N-----------
------------------------------------------------------------
------------------------------------------------------------
------------------------------------------------------------
-----L-----------------------ET-----F-TGLTTLRLD-NNVI--------
------------------------------------------------------------
---------------EKI--------E-------------N-----------LSHL-V--
--------------------------------------------N---LVWLD-------
--------------------------------------LSFNN-----------------
---ISE------------------------------------------------------
------------------------------------------------------------
------------------------------------------------------------
-------------------------------------------ISG-LSNL---------
------------------------------------------------------------
--------------AN-LTD----------------------------------------
--LSLYSNRI--------------------------------------------------
--------------------S-----KIG-SG-LE-------------------------
---------------GCLK----LNVL------------SLG---RNAIVDLSEI-----
------------------------------------------------------------
------------------------------------------------------------
------------------------------------------------------------
------------------------------HHL-R----R-YPNLQCLNL----------
------------------------------------------------------------
-------------------------DGNPLCKAE--------------------------
------------------------------------------------------------
------------------------------------------------------------
----------------------------------NYT----PYI---------------L
AF-----------------------L----------------------------------
---------------------------------------------------------P-K
LRYLD-------------------------------------------------------
------------------------------------------------------------
------------------------------------------------------------
------------------------------------------------------------
------------------------------------------------------------
------------------------------------------------------------
-----YQLIDRR------------------------------------------------
------------------------------------------------------------
------------------------------------------------------------
-----------------------------KIV-AVQ--------------ES--------
--------V----------QPEEL-T----------------------------------
------------------------------------------------------------
------------------------------------------------------------
------------------------------------------------------------
------------------------------------------------------------
------------------------------------------------------------
------------------------------------------------------------
------------------------------------------------------------
------------------------------------------------------------
------------------------------------------------------------
------------------------------------------------------------
------------------------------------------------------------
------------------------------------------------------------
------------------------------------------------------------
--------------------------------------------------------D---
------------------------------------------------------------
------------------------------------------------------MKK---
------------------------QESVEA---------------------ALTE-----
-------------------------------QQKKREKTT--------------------
------------------------
>TGME49_213360.P789 | transcript=TGME49_213360.R789 | gene=TGME49_213360 | organism=Toxoplasma_gondii_ME49 | gene_product=leucine rich repeat-containing protein | transcript_product=leucine rich repeat-containing protein | location=TGME49_chrV:953219-9572
-------------------------------------------------------S----
------GQL--------------------------DALEQH-------------------
---------IH-VHC-PG----NV---------------KPVFCH---------------
--------------RLDDR------------------------------------GMVP-
---------------AV-------------------------------------------
-------------KT---------------------------------------------
--------------------------------------MASC----------------GP
--------R-----------LR-S---------------------------LSLPY----
------------NK-------------LT-------YTS---------A-----------
------------------------------------------------------------
------------------------------------------------------------
---------------------------------------------------VSLSA----
----LL-----------------------LK-----C-PAMRSLNLR-ANDI--------
------------------------------------------------------------
---------------DGI--------G------ARKLCE-G-----------LSVC-S--
--------------------------------------------W---IENLD-------
--------------------------------------LSLNP-----------------
---IGNDGALALA-EWLR--SN---RSLKQ------------------------------
-----------LNVDSCRIA----------------------------------------
------------------------------------------------------------
-------------------------------------------LDG-LIAI---------
------------------------------------------------------------
-------------ATT-LREVNRT--IDILSIADVEKVPVQAEHFF--HLGSMVEINNTL
AELCLSKQRLRDH-----------------------------------------------
------------------GVK-----VMV-PF-LK-------------------------
---------------QNRS----LKRV------------DLS---CNQITFLGAKA----
-I--------------------------------------------------C-------
------------------------------------------------------------
------------------------------------------------------------
------------------------------DLL-R----V-NTPLQVLNL----------
------------------------------------------------------------
-------------------------DCNRLTKHGA-------------------------
------------------------------------------------------------
------------------------------------------------------------
----------------------------------RYL----ALG---------------V
QA-----------------------N----------------------------------
---------------------------------------------------------H-K
LKILH-------------------------------------------------------
------------------------------------------------------------
------------------------------------------------------------
------------------------------------------------------------
------------------------------------------------------------
-----------------------------------------------------------L
----NNNSISPE---GLID--------------------------LAEALMT--------
------------------------------------------------------------
---------------------------------NDCLL----------------------
-----------------------------EVS-LAM--------------NQ--------
--------F----------DSKSA-A----------------------------------
--------------------------------------------------V---------
---------------------FGRL-----------------------------------
------------------------------------------I-----------------
------------------------------------------------------------
------------------------------------------------------------
------------------------------------------------------------
------------------------------------------------------------
------------------------------------------------------------
------------------------------------------------------------
------------------------------------------------------------
------------------------------------------------------------
------------------------------------------------------------
-G----------------------------------------------------------
------------------------------------------------------------
-----------------PN-SPR-------------------------------------
---------------------------RLPLKT--DF-----------------MTY---
------------------------EVDD--------------------------------
------------------------------------------------------------
------------------------
>TGME49_216965.P897 | transcript=TGME49_216965.R897 | gene=TGME49_216965 | organism=Toxoplasma_gondii_ME49 | gene_product=leucine rich repeat-containing protein | transcript_product=leucine rich repeat-containing protein | location=TGME49_chrXI:5765689-57
------------------------------------------------------------
------------------------------------------------------------
------------------------------------------------------------
------------------------------------------------------------
------------------------------------------------------------
------------------------------------------------------------
-----------------------------------------------------------F
--------D-----------PS-T---------------------------VYVFN----
------------GQ-------------NT-------CVT---------L-----------
------------------------------------------------------------
------------------------------------------------------------
-----------------------------------------------------WQH----
----EL-----------------------QL-----C-RNLLFLNIS-NCEL--------
------------------------------------------------------------
---------------TSI--------S-------------A-----------IVSL-T--
--------------------------------------------S---LRHLD-------
--------------------------------------ISYNS-----------------
---LVK------------------------------------------------------
------------------------------------------------------------
------------------------------------------------------------
-------------------------------------------LDN-INKL---------
------------------------------------------------------------
--------------RE-LEN----------------------------------------
--LRAVANPISR------------------------------------------------
-------------------FQ-----DL--------------------------------
------------------------------------------------------------
------------------------------------------------------------
------------------------------------------------------------
------------------------------------------------------------
------------------------------RDL-S----G-LECLKALSFQ---------
----------------------------------------------------------NV
D----------------------GTDACPVCR----------------------------
------------------------------------------------------------
------------------------------------------------------------
--------------------------------LGDYR----ARI---------------Y
YL-----------------------L----------------------------------
---------------------------------------------------------P-Q
VAPRS-------------------------------------------------------
------------------------------------------------------------
------------------------------------------------------------
------------------------------------------------------------
------------------------------------------------------------
------------------------------------------------------------
-----FTSKTET------------------------------------------------
------------------------------------------------------------
------------------------------------------------------------
-----------------------------KGI-LTA--------------QI--------
--------C---------------------------------------------------
------------------------------------------------------------
------------------------------------------------------------
------------------------------------------------------------
------------------------------------------------------------
------------------------------------------------------------
------------------------------------------------------------
------------------------------------------------------------
------------------------------------------------------------
------------------------------------------------------------
------------------------------------------------------------
------------------------------------------------------------
------------------------------------------------------------
------------------------------------------------------------
------------------------------------------------------------
------------------------------------------------------------
------------------------------------------------------------
------------------------------------------------------------
------------------------------------------------------------
------------------------
>TGME49_220230-t26_1-p1 | transcript=TGME49_220230-t26_1 | gene=TGME49_220230 | organism=Toxoplasma_gondii_ME49 | gene_product=leucine rich repeat-containing protein | transcript_product=leucine rich repeat-containing protein | location=TGME49_chrV:224741
------------------------------------------------------------
----------------------------------------------------RRSDGAED
EER----------------------------------PDRDILGV--ALSG---------
-------------VALNDD------------------------------------SLAI-
---------------LV-------------------------------------------
-------------T----------------------------------------------
--------------------------------------CMLR----------------ST
--------F-----------LR-V---------------------------IDLSD----
------------NR-------------LT-------DDS---------V-----------
------------------------------------------------------------
------------------------------------------------------------
---------------------------------------------------CILAE----
----CL-----------------------PC-----L-PHLRVLSLS-RNRL--TAVSIV
KAAKAFFPDLSNLPSQKQGASRRELARDVEPPGAAGAGQTTHADEPSEVFHLDLSDNLVG
PEGCCAI-------AETI--------KCNSCPARLYLRNVGGGCAGLLP-L-MATE-S--
--------------------------------------------F---LKALDFSHTDIS
PGPPSCAVQEPPSCAVQEPPGASFLHSLRS--------FSSSS-----------------
---ASSCRTAGAV-SATR--SC---SLKKQSPAAPSPPAGEKPKRNGKGYLFRTFQRSR-
-----------LGRGSP------AADAEENAWRLE------SAALEPGGEGRRA------
------GARGSPASRKRRDEEEWSDELDDY-------------CLQDERDARSRNSLT--
---GGDLQ------------------------------MLLCVAEG-LAHLL------TS
AGALQELNLS----------------YCTWSFADYEETGAEPTGSVHYADQ----LVDIL
AEALK-------GTSS-LRS----------------------------------------
--LACAGNGMTAV-----------------------------------------------
------------------GLR-----RLC-EG-LA-------------------------
--------------SPTCR----LEEL------------NVA---CNDLQEVLPLA----
------------------------------------------------------------
-----ELLLTN-RTIR-------------------------ILDVA--------------
--------------------------NCMLPSEAVDQLA---------------------
------------------------------AAL-E----E-NTTLSVLVLAHNSLQPSAL
LRLSQALKIQQQKVVNADRAEDEERADDKREEECGPAETRKQSAETAKATEGGATRRENQ
QGSAECVCRLAEQRRPPCCCCWWGSPPNPFNDPSS------------------F------
---SPRMS-LA---P-----------------A--AR-----------------------
------------------------------------------------------Q-----
----------------------RL--------LSLRR----RCM---------------L
HV-----------------------LARQEAF-ASSVSPAASLDVCEVCGGLWGEAEDAA
GAGKGKKPVLHAGLDMELASVSLASTPARGLRMLDLSFTTPHDGSALRPLAAALPDLP-H
LLFLDVSSCSMDVSTVDL--------------------FRAAAA----------------
--------SRVSPFPSFCSSASPSSSYSPFAPFSPSSASLPVTFPYALCIRGLPLTAIRL
DEDEESVDREDAPCTPPQGP-----SSP------LAVSSASPLSSCSSSAPLASSGG---
---------------------IEESGGGGEA-----------GAHAVCCASDWPGEAA--
-------------VSADGRRRRGSSSSGEASSQTSRLETLRLPE------VGGSAAA---
-WR--------PPDER--------------------------------------TETAPP
----TAEALEDEQQ--LLS--------------------------LYSRELSPI------
-----------------------------LPP-RQQA-----------------------
--------------------------------QLKAL-----------------------
-----------------------------EEL-HAQ--------------QI--------
--------L----------LQRKR-E----------------------------------
------------------------------------------ELEKSLLS----------
------------------------------------------------------------
-------------------------------------------------QLKAD------
---D------THAD----------------------------------------------
------------------------------------------------------------
------------------------------------------------------------
------------------------------------------------------------
------------------------------------------------------------
------------------------------------------------------------
------------------------------------------------------------
------------------------------------------------------------
------------------------------------AAEELPPLQDP-------------
------------------------------------------------------------
---------------------------------VDW---LH-------------------
----------------TLS-EPET------------------------------------
-------------------------------------S----------ERTGRTGRS---
------------------------EAKSER---------------------RSTSKEK--
-------------------------TSFNSEKQKSNRETGLSDN----------------
------------------------
>TGME49_222660.P1061 | transcript=TGME49_222660.R1061 | gene=TGME49_222660 | organism=Toxoplasma_gondii_ME49 | gene_product=non-discharge partner NDP1 | transcript_product=non-discharge partner NDP1 | location=TGME49_chrII:1162126-1193868(+) | protein_len
------------------------------------------------------------
------------------------------------------------------------
------------------------------------------------------------
------------------------------------------------------------
------------------------------------------------------------
------------------------------------------------------------
------------------------------------------------------------
------------------------------------------------------------
---------------------------LT-------TAD---------S-P---------
------------------G-----------------------------------------
----------------GE-----------------------------GGV----------
---------------------------------------------------DDVIS----
----AE-----------------------NG-----F-RRLTKLILT-RNLI--------
------------------------------------------------------------
---------------QKL--------DL--------------------------SL-P--
--------------------------------------------T---LQVLV-------
--------------------------------------VDSNR-----------------
---LKA------------------------------------------------------
------------------------------------------------------------
------------------------------------------------------------
-------------------------------------------MPT-LDGL---------
------------------------------------------------------------
--------------RN-LRI----------------------------------------
--LNLAHNQI--------------------------------------------------
--------------------A-----DWW-AG-ID-------------------------
---------------QCPK----LQVL------------DMS---CNEMSFLPSQ-----
------------------------------------------------------------
------------------------------------------------------------
------------------------------------------------------------
----A---------------------VRYLHVF-A----T-LKHLTEVDL----------
------------------------------------------------------------
-------------------------QGNPFSY----------------------------
---------LF---P---------------------------------------------
------------------------------------------------------------
----------------------------------EHA----AAL---------------L
HF-----------------------SL---------------------------------
------------------------------------------------------MAGA-K
LQVVN-------------------------------------------------------
------------------------------------------------------------
------------------G-----------------------------------------
------------------------------------------------------------
------------------------------------------------------------
------------------------------------------------------------
------------------------------------------------------------
------------------------------------------------------------
------------------------------------------------------------
-----------------------------EK-----------------------------
------------------------------------------------------------
------------------------------------------------------------
------------------------------------------------------------
------------------------------------------------------------
------------------------------------------------------------
------------------------------------------------------------
------------------------------------------------------------
------------------------------------------------------------
------------------------------------------------------------
------------------------------------------------------------
------------------------------------------------------------
------------------------------------------------------------
------------------------------------------------------------
------------------------------------------------------------
------------------------------------------------------------
------------------------------------------------------------
------------------------------------------------------------
------------------------------------------------------------
------------------------------------------------------------
------------------------
>TGME49_225955.P1189 | transcript=TGME49_225955.R1189 | gene=TGME49_225955 | organism=Toxoplasma_gondii_ME49 | gene_product=leucine rich repeat-containing protein | transcript_product=leucine rich repeat-containing protein | location=TGME49_chrX:1911381-1
------------------------------------------------------------
------------------------------------------------------------
------------------------------------------------------------
----------------DDQ------------------------------------SLTF-
---------------LL-------------------------------------------
-------------H---------------------------------------------D
FRLIHEREY-FF--------------------TGNNQIVLER----------------LQ
--------H-----------LT-A---------------------------LTISD----
------------HW-------------WL-------SPE---------V-----------
------------------------------------------------------------
------------------------------------------------------------
-----------------------------------------------------IKQ----
----IL-----------------------SF-----S-RNLAVLELS-GCRV--------
----------------------------------------------------D-------
---------------HAV--------A-----------Q-A-----------LRGC-T--
--------------------------------------------R---LNALD-------
--------------------------------------LSYTK-----------------
---TLR------------------------------------------------------
------------------------------------------------------------
----------------------------------------------------S-------
-------------------------------------------LAS-LQYL---------
------------------------------------------------------------
--------------EE-LKK----------------------------------------
--LRLSGCDQAVTD--------------------------------A-------------
MV----------------ANI-----TFS-SG-LE--------VLHLSGCS---------
-QLTNEGLSTLGH--YLEN----LREI------------DISD--CNNIGDQGLAS----
------------------------------------------------------------
----------------------------LCS---SNP-KLEILNIS--------------
--------------------------RCGLTLT-DEGVA---------------------
------------------------------TAV-A----S-VPHLKRMDSSGNAQ-----
------------------------------------------------------------
-------------------------IGNAVIVKLSRT------CK--HLQYLAI------
---TCSKN-LT---DEGI-----LSLVKN--QS--CS-----------------------
------------------------------------------------------K-----
----------------------LE--------SADFR----ACL---------------W
PS-----------------------VL---------------------------------
-----------------------------SIRML-------------------LLAAP-A
LRTVD-------------------------------------------------------
------------------------------------------------------------
------------------------------------------------------------
------------------------------------------------------------
--------------------------------------------------VDGL------
---------------------------------------------------------PKT
----GHEEIEEL------------------------------------------------
------------------------------------------------------------
------------------------------------------------------------
-----------------------------RRE-FPY--------------AT--------
--------I----------RGH--------------------------------------
------------------------------------------------------------
------------------------------------------------------------
------------------------------------------------------------
------------------------------------------------------------
------------------------------------------------------------
------------------------------------------------------------
------------------------------------------------------------
------------------------------------------------------------
------------------------------------------------------------
------------------------------------------------------------
------------------------------------------------------------
------------------------------------------------------------
------------------------------------------------------------
------------------------------------------------------------
----------------TLN-APKA------------------------------------
---------------------------GIPVFR---------------------------
------------------------------------------------------------
------------------------------------------------------------
------------------------
>TGME49_229210.P1315 | transcript=TGME49_229210.R1315 | gene=TGME49_229210 | organism=Toxoplasma_gondii_ME49 | gene_product=small nuclear ribonucleoprotein polypeptide A', putative | transcript_product=small nuclear ribonucleoprotein polypeptide A', putat
------------------------------------------------------------
------------------------------------------------------------
------------------------------------------------------------
------------------------------------------------------------
------------------------------------------------------------
------------------------------------------------------------
-----------------------------------------------------------R
--------L-----------TV-E---------------------------LILQS----
------------HQ-------------YV-------NPA---------R-D---------
------------------W-----------------------------------------
------------------------------------------------------------
------------------------------------------------------------
------------------------------------------TLSLR-GCKI--------
------------------------------------------------------------
---------------PAI--------E-------------N---------L-GVTQ-D--
--------------------------------------------H---FECID-------
--------------------------------------FTDNE-----------------
---LLK------------------------------------------------------
------------------------------------------------------------
------------------------------------------------------------
-------------------------------------------LEN-FPPL---------
------------------------------------------------------------
--------------PR-LKS----------------------------------------
--LILCNNRISRID--------------------------------P-------------
------------------------------EA-IA-------------------------
---------------SLPG----LTSL------------ILT---NNKLDVLSDL-----
------------------------------------------------------------
------------------------------------------------------------
------------------------------------------------------------
------------------------------LPL-F----Q-AKNLERLSL----------
------------------------------------------------------------
-------------------------IDNGVRERA--------------------------
------------------------------------------------------------
------------------------------------------------------------
----------------------------------YYR----LFV---------------I
FH-----------------------L----------------------------------
---------------------------------------------------------P-K
LRFLD-------------------------------------------------------
------------------------------------------------------------
------------------------------------------------------------
------------------------------------------------------------
------------------------------------------------------------
------------------------------------------------------------
-----YSRVTQQ------------------------------------------------
------------------------------------------------------------
------------------------------------------------------------
-----------------------------ERE-QAH--------------ST--------
--------F----------KGE--------------------------------------
------------------------------------------------------------
------------------------------------------------------------
------------------------------------------------------------
------------------------------------------------------------
------------------------------------------------------------
------------------------------------------------------------
------------------------------------------------------------
------------------------------------------------------------
------------------------------------------------------------
------------------------------------------------------------
------------------------------------------------------------
------------------------------------KGAK--------------------
------------------------------------------------------------
------------------------------------------------------------
------------------------------------------------------------
------------------------------------------------------LAH---
------------------------EIAPPR---------------------KSHAA----
--------------------------LGVSSVGAAEEK----------------------
------------------------
>TGME49_233940.P1525 | transcript=TGME49_233940.R1525 | gene=TGME49_233940 | organism=Toxoplasma_gondii_ME49 | gene_product=centrosomal protein CEP72, putative | transcript_product=centrosomal protein CEP72, putative | location=TGME49_chrVIII:2914466-2918
------------------------------------------------------------
-----------------------------------A------------------------
------------------------------------------------------------
------------------------------------------------------------
------------------------------------------------------------
------------------------------------------------------------
------------------------------------------------------------
------------------------------------------------------ET----
------------NA-------------FG-------KIE---------G-----------
------------------------------------------------------------
------------------------------------------------------------
------------------------------------------------------------
-----L-----------------------DA-----C-TGLRSLYLQ-ENCI--------
------------------------------------------------------------
---------------RKI--------E-------------N-----------LEKL-S--
--------------------------------------------E---LQTLN-------
--------------------------------------LSSNL-----------------
---IET------------------------------------------------------
------------------------------------------------------------
------------------------------------------------------------
-------------------------------------------IEN-LGHN---------
------------------------------------------------------------
--------------PL-LRT----------------------------------------
--LQLERNYIGRN-----------------------------------------------
------------------GRQ-----DF--DH-LA-------------------------
---------------CLKA----LAVL------------DLS---NNQIEDPAIVF----
------------------------------------------------------------
------------------------------------------------------------
------------------------------------------------------------
------------------------------EVL-S----H-LPCLKVLYL----------
------------------------------------------------------------
-------------------------KGNPVIRQIQ-------------------------
------------------------------------------------------------
------------------------------------------------------------
----------------------------------NYR----KTV---------------I
VT-----------------------L----------------------------------
---------------------------------------------------------K-E
LTYLD-------------------------------------------------------
------------------------------------------------------------
------------------------------------------------------------
------------------------------------------------------------
------------------------------------------------------------
------------------------------------------------------------
-----DRPVFID------------------------------------------------
------------------------------------------------------------
------------------------------------------------------------
-----------------------------ERR-CAM--------------AF--------
--------A----------QGG--------------------------------------
------------------------------------------------------------
------------------------------------------------------------
------------------------------------------------------------
------------------------------------------------------------
------------------------------------------------------------
------------------------------------------------------------
------------------------------------------------------------
------------------------------------------------------------
------------------------------------------------------------
------------------------------------------------------------
------------------------------------------------------------
------------------------------------------------------------
------------------------------------------------------------
------------------------------------------------------------
------------------------------------------------------------
------------------------------------------------------LQQ---
------------------------EREERE---------------------KI-------
---------------------------------RKEKE----------------------
------------------------
>TGME49_247570.P1861 | transcript=TGME49_247570.R1861 | gene=TGME49_247570 | organism=Toxoplasma_gondii_ME49 | gene_product=hypothetical protein | transcript_product=hypothetical protein | location=TGME49_chrXII:3420971-3424085(+) | protein_length=696 | s
------------------------------------------------------------
--------T--------------------------VIIDPWD----------GFVGRSYS
AAR---------------------------------------------------------
------------------------------------------------------------
------------------------------------------------------------
------------------------------------------------------------
------------------------------------------------------------
--------M-----------TT-E---------------------------LYLSH----
------------KN-------------GT-------QLS---------N-----------
------------------------------------------------------------
------------------------------------------------------------
------------------------------------------------------------
------------------------------------------------------------
------------------------------------------------------------
----------------------------------------N-----------FAVF-E--
--------------------------------------------N---VHVLW-------
--------------------------------------LNKNR-----------------
---LRD------------------------------------------------------
------------------------------------------------------------
------------------------------------------------------------
-------------------------------------------LQA-LAHN---------
------------------------------------------------------------
--------------IR-LKE----------------------------------------
--LYINDNLL--------------------------------------------------
--------------------I-----TLH-GS-IT-------------------------
---------------KCRF----LEVL------------SAA---RNQIKNLSSQ-----
------------------------------------------------------------
------------------------------------------------------------
------------------------------------------------------------
-----------------------------LEAL-N----R-LQCLKTLVL----------
------------------------------------------------------------
-------------------------TENPVAEEP--------------------------
------------------------------------------------------------
------------------------------------------------------------
----------------------------------NYR----ARI---------------I
SR-----------------------L----------------------------------
---------------------------------------------------------P-A
IEVLD-------------------------------------------------------
------------------------------------------------------------
------------------------------------------------------------
------------------------------------------------------------
------------------------------------------------------------
------------------------------------------------------------
-----HQKVTDT------------------------------------------------
------------------------------------------------------------
------------------------------------------------------------
-----------------------------EKQ-MSS--------------SC--------
--------E----------AH---------------------------------------
------------------------------------------------------------
------------------------------------------------------------
------------------------------------------------------------
------------------------------------------------------------
------------------------------------------------------------
------------------------------------------------------------
------------------------------------------------------------
------------------------------------------------------------
------------------------------------------------------------
------------------------------------------------------------
------------------------------------------------------------
------------------------------------------------------------
------------------------------------------------------------
------------------------------------------------------------
------------------------------------------------------------
--------------------------------------------------------N---
------------------------QSVASL---------------------GCS------
--------------------------------SRSTR-----------------------
------------------------
>TGME49_248240-t26_1-p1 | transcript=TGME49_248240-t26_1 | gene=TGME49_248240 | organism=Toxoplasma_gondii_ME49 | gene_product=leucine rich repeat-containing protein | transcript_product=leucine rich repeat-containing protein | location=TGME49_chrXII:3753
------------------------------------------------------------
------------------------------------------------------------
------------------------------------------------------------
------------------------------------------------------------
------------------------------------------------------------
------------------------------------------------------------
------------------------------------------------------------
------------------------------------------------------------
------------------------------------------------------------
------------------------------------------------------------
------------------------------------------------------------
------------------------------------------------------------
----G---------------------------------QKLTTLDRA-KGAC--------
------------------------------------------------------------
----------------------------------------D-----------WQVF-K--
--------------------------------------------T---LSTLS-------
--------------------------------------LSHNK-----------------
---LTD------------------------------------------------------
------------------------------------------------------------
------------------------------------------------------------
-------------------------------------------ITP-LLVL---------
------------------------------------------------------------
-------------APT-LAD----------------------------------------
--VNLSFNRI--------------------------------------------------
--------------------T-----DI--SP-IF-------------------------
------------------------------------------------------------
------------------------------------------------------------
------------------------------------------------------------
------------------------------------------------------------
------------------------------------------------------------
------------------------------------------------------------
------------------------------------------------------------
------------------------------------------------------------
------------------------------------------------------------
------------------------------------------------------------
------------------------------------------------------------
------------------------------------------------------------
------------------------------------------------------------
------------------------------------------------------------
------------------------------------------------------------
------------------------------------------------------------
------------------------------------------------------------
------------------------------------------------------------
------------------------------------------------------------
------------------------------------------------------------
------------------------------------------------------------
------------------------------------------------------------
------------------------------------------------------------
------------------------------------------------------------
------------------------------------------------------------
------------------------------------------------------------
------------------------------------------------------------
------------------------------------------------------------
------------------------------------------------------------
------------------------------------------------------------
------------------------------------------------------------
------------------------------------------------------------
------------------------------------------------------------
------------------------------------------------------------
------------------------------------------------------------
------------------------------------------------------------
------------------------------------------------------------
------------------------------------------------------------
------------------------------------------------------------
------------------------------------------------------------
------------------------------------------------------------
------------------------
>TGME49_248970.P1912 | transcript=TGME49_248970.R1912 | gene=TGME49_248970 | organism=Toxoplasma_gondii_ME49 | gene_product=leucine rich repeat-containing protein | transcript_product=leucine rich repeat-containing protein | location=TGME49_chrXII:4279750
------------------------------------------------------------
------------------------------------LLRQIC----------KESGQYET
PAL---------------------------------------------------------
-----------------ND------------------------------------KLY--
------------------------------------------------------------
-------------------------------------------------------FHFRG
FTKIE---------------------------------NLDN----------------YT
--------K-----------VR-A---------------------------LWLEG----
------------NG-------------IR-------NIE---------G-----------
------------------------------------------------------------
------------------------------------------------------------
------------------------------------------------------------
-----L-----------------------DN-----L-KELQCLFLQ-QNCI--------
------------------------------------------------------------
---------------REI--------Q-------------N-----------LDSC-T--
--------------------------------------------K---LVTLD-------
--------------------------------------LSYNC-----------------
---IRR------------------------------------------------------
------------------------------------------------------------
------------------------------------------------------------
-------------------------------------------IQG-LSSL---------
------------------------------------------------------------
--------------PH-LNN----------------------------------------
--IKLAYNAFETI-----------------------------------------------
--------------------D-----DI--RG-LA-------------------------
---------------ECRA----LTNL------------DLS---HNYIDLGNSSENSSD
------------------------------------------------------------
------------------------------------------------------------
-----------------------------LIW--PSAHGEANMVESLPEGVPSGSSARAV
SLVPGGCDAEAHHVQSDSD-----WLVNFIELL-R----Q-VPGLTCLYF----------
------------------------------------------------------------
-------------------------HGNPVIRKLS-------------------------
------------------------------------------------------------
------------------------------------------------------------
----------------------------------YYR----KRI---------------V
AG-----------------------L----------------------------------
---------------------------------------------------------P-G
LRYLD-------------------------------------------------------
------------------------------------------------------------
------------------------------------------------------------
------------------------------------------------------------
------------------------------------------------------------
------------------------------------------------------------
-----DRPIKPM------------------------------------------------
------------------------------------------------------------
------------------------------------------------------------
-----------------------------ERQ-ASE--------------AW--------
--------V----------NGG--------------------------------------
------------------------------------------------------------
------------------------------------------------------------
------------------------------------------------------------
------------------------------------------------------------
------------------------------------------------------------
------------------------------------------------------------
------------------------------------------------------------
------------------------------------------------------------
------------------------------------------------------------
------------------------------------------------------------
------------------------------------------------------------
------------------------------------------------------------
------------------------------------------------------------
------------------------------------------------------------
------------------------------------------------------------
------------------------------------------------------------
------------------------------------------------------------
------------------------------------------------------------
------------------------
>TGME49_249980.P1954 | transcript=TGME49_249980.R1954 | gene=TGME49_249980 | organism=Toxoplasma_gondii_ME49 | gene_product=leucine rich repeat-containing protein | transcript_product=leucine rich repeat-containing protein | location=TGME49_chrXII:4966687
----------------------TAP-------------IDLSF---------RNYK----
------SLA--------------------------DILPEHI----------DIANKRNS
PCRSPKQ-ATR-PSA-PP----STSP---------QQPARPTFMIALAYNN---------
-------------GVWPSS------------------------------------ALND-
---------------VP-------------------------------------------
-------------ESSSS--------------------------------KKPESHFRVT
FSDVELNRN-----------------------GRTSTAAPPR----------------SP
--------A-----------SE-A---------------------------HSLST----
------------SE-------------TS-------EPQ---------P-P---------
------------------F----------------------QTLA---------------
-------------------------------------------------S----------
---------------------------------------------------GGSAP----
----NP-----------------------SS-----V-RSSVCLSRH-NSTV--------
-----------SLCTQPK------------------------------------------
---------------NGF--------E-------------GTVIDLHTPEK-IHVK-L--
--------------------------------------------T---VTAVR-------
--------------------------------------LCNNQ-----------------
---LSS------------------------------------------------------
------------------------------------------------------------
------------------------------------------------------------
-------------------------------------------LEE-LIPSL------CR
IMPLPE------------------------------------------------------
--------------RN-LQW----------------------------------------
--LDLAFNNL--------------------------------------------------
--------------------K-----VID-PS-MQ-------------------------
---------------YLQS----LRTL------------YLH---CNLIASYSCL-----
------------------------------------------------------------
------------------------------------------------------------
------------------------------------------------------------
------------------------------LPL-K----G-IRKLRTLTL----------
------------------------------------------------------------
-------------------------MGNPVERDD--------------------------
----------Y---P---------------------------------------------
------------------------------------------------------------
----------------------------------DYR----IAV---------------I
AA-----------------------L----------------------------------
---------------------------------------------------------P-H
LKSLD-------------------------------------------------------
------------------------------------------------------------
------------------------------------------------------------
------------------------------------------------------------
------------------------------------------------------------
------------------------------------------------------------
-----HTTISGD------------------------------------------------
------------------------------------------------------------
------------------------------------------------------------
-----------------------------EIV-AAG--------------HF--------
--------R----------HNQKV-K----------------------------------
------------------------------------------------------------
------------------------------------------------------------
------------------------------------------------------------
------------------------------------------------------------
------------------------------------------------------------
------------------------------------------------------------
------------------------------------------------------------
------------------------------------------------------------
------------------------------------------------------------
------------------------------------------------------------
------------------------------------------------------------
------------------------------------------------------------
------------------------------------------------------------
------------------------------------------------------------
------------------------------------------------------------
------------------------------------------------------KRR---
------------------------E-----------------------------------
------------------------------------------------------------
------------------------
>TGME49_251940-t26_1-p1 | transcript=TGME49_251940-t26_1 | gene=TGME49_251940 | organism=Toxoplasma_gondii_ME49 | gene_product=leucine rich repeat-containing protein | transcript_product=leucine rich repeat-containing protein | location=TGME49_chrXII:5677
-----------------------L-------------------------------N----
------SSI--------------------------SEVARTV----------DGSGYAFV
RLN---------------------------------------------------------
------------------------------------------------------------
------------------------------------------------------------
-------------------------------------------------------CSGKN
ITKIPE--------------------------------EIST----------------YV
--------H-----------LR-Y---------------------------IDVSD----
------------NH-------------LD-------DIL---------P-----------
------------------------------------------------------------
------------------------------------------------------------
------------------------------------------------------------
-----L-----------------------TK-----L-PYVLSLNAA-RNNI--------
---------------------------------------------------IDI------
---------------SCL--------A-------------D-----------ETCL-P--
--------------------------------------------S---CAVLN-------
--------------------------------------LSNNS-----------------
---ISTLCTIALP-HLAK--LT--------------------------------------
--------------------------------------------LD--------------
---------GN--------------------------------------PFVSFEGVDRL
-PES---------------LTHLS--------------MRDTHLST-LAHL---------
------------------------------------------------------------
--------------PS-LLNL---------------------------------------
AYLSLAYCRI--------------------------------------------------
--------------------E-----SL--TD-VS-------------------------
---------------MLGA----LKVL------------DIS---GIRLPDFGSL-----
------------------------------------------------------------
------------------------------------------------------------
------------------------------------------------------------
------------------------------KVL-L----L-LPSLQELTVS---------
------------------------------------------------------------
-------------------------SIDPGMSDE--------------------------
------------------------------------------------------------
------------------------------------------------------------
----------------------------------DFR----QEI---------------L
VI-----------------------L----------------------------------
---------------------------------------------------------R-R
LHKLN-------------------------------------------------------
------------------------------------------------------------
------------------------------------------------------------
------------------------------------------------------------
------------------------------------------------------------
------------------------------------------------------------
-----GVDVTPE------------------------------------------------
------------------------------------------------------------
------------------------------------------------------------
-----------------------------EKK-RAK--------------AV--------
--------K----------LHR--------------------------------------
------------------------------------------------------------
------------------------------------------------------------
------------------------------------------------------------
------------------------------------------------------------
------------------------------------------------------------
------------------------------------------------------------
------------------------------------------------------------
------------------------------------------------------------
------------------------------------------------------------
------------------------------------------------------------
------------------------------------------------------------
------------------------------------------------------------
------------------------------------------------------------
------------------------------------------------------------
------------------------------------------------------------
------------------------------------------------------KRE---
------------------------QEKAEE---------------------Q--------
--------------------------------KRIHEEEE-------AGH----------
EPEKEPADEDSHAGADV-----AD
>TGME49_260480.P2325 | transcript=TGME49_260480.R2325 | gene=TGME49_260480 | organism=Toxoplasma_gondii_ME49 | gene_product=leucine rich repeat-containing protein | transcript_product=leucine rich repeat-containing protein | location=TGME49_chrVIIb:221608
------------------------------------------------------------
------------------------------------------------------------
------------------------------------------------------------
--------------LLLED------------------------------------CLDE-
---------------VK-------------------------------------------
-------------K-L--------------------------------------ELVMEK
FIPVS---------------------------------TFGR----------------FP
--------N-----------LQ-E---------------------------LVLVS----
------------QG-------------LT-------TLT---------D-----------
------------------------------------------------------------
------------------------------------------------------------
------------------------------------------------------------
-----I-----------------------GS-----C-RFLKKLVVS-ENKL--------
------------------------------------------------------------
---------------TSL--------E-------------G-----------LSAV-A--
--------------------------------------------D---LEFLD-------
--------------------------------------ASFNR-----------------
---ISSLG----------------------------------------------------
------------------------------------------------------------
------------------------------------------------------------
-----------------------------------------LHLRG-L------------
------------------------------------------------------------
--------------SK-LHT----------------------------------------
--LRIASNRLETLS--------------------------------G-------------
LSH--ASGV-VELHAPGNRIE-----ELG-RG-LR-------------------------
---------------DNLK----LQRV------------NLA---SNRIRDLSEV-----
------------------------------------------------------------
------------------------------------------------------------
------------------------------------------------------------
------------------------------FYL-T----L-LPELMELHMADLD------
------------------------------------------------------------
----------------------FSASANPVCKLK--------------------------
------------------------------------------------------------
------------------------------------------------------------
----------------------------------NFE----TFC---------------I
YH-----------------------L----------------------------------
---------------------------------------------------------P-H
LKIFNKTRLDAKIAQVVCQTYSRKQLYYTTRLRVVKRRFVTAATEVSNLHKANWKAKKRL
LREIEDQVSKQSPV-----SASPASS----RPTVQEAKIVEEALRESLIVKQMVLA--RM
EELKQRAERSLLWEHESAGNVFFERGTPAHDWYNDVVHLVTSRFHLKEFQPLSVKGVQVK
AVTKIHNRLLEHRFNEHHARLVEDGGSRSEVLFYGVDPAAPQEMHWVCRRGFLSAEKANE
RGIHPFVPLCTSLYGADAPRLR-SFFKTESSSAGAR-EVLRANEEWHLFTEDGCVTAEGM
DWVFEKATMLFPPGELLICRAIIHQPTLSCLMVGDDHVCGPSALWQKKPMAHLVPYSDAT
----EETEVEDEDKDGIREAPTLARSSTASYRYREGQPHDKYWWILSPDVVLPLYHVVIG
YETEERSFASPWSGRQLNRKIPSDDERRRLPECRKHAGLFAEDLAHRSSSAPVGSLFSSS
TDTSQPLVALEARAGEAPSDACAEDEHDTLGEFLEILNFYRSFVSTSGDLTRGCGHSASY
RLGKQLDGGTSACDGSESGMDDYRSSSTEERT-MPL--------------RT--------
--------A----------AGSQK-RSQVYLPPRSCQTQASDGFGDRSAYRTHGLLLGGR
GVLNEATLWGHDGDQLRRALKINSETDYRSMTSIELPNAGLIAIEPSLLERAHQLRELRL
PWNKIKSFEDILPCVGDTPHLFPRLTLLDVSFNEIKDVPAFIWAPDLRTLDVSFNEISDV
QSIKVIATRAPNIEELRIKGNPVACVDSASESFCGALPRLLSFDGDALRKTASS------
---D------RNSD----------------------------------------------
------------------------------------------------------------
------------------------------------------------------------
------------------------------------------------------------
------------------------------------------------------------
------------------------------------------------------------
------------------------------------------------------------
---------------------------------ALTNKSLSSESALSTYDLLPFCYLCPP
AMGVNSRQPEEHGMLCSRAVLSVKKAFELKASCGSEKGEHTSPLHASGA-----ACAWTE
TGNSAAEMGAMHLSPEFGLLTRNFLHGLSRVNWPAYINCIELPSQKLSTVPDLRIFSNLR
RAVLSHNKLSSLQ--PLLACAKLETVIASDNFLVDL---GELYQLQELRH-----LDVAQ
NMIK--------EFPSSLD-APRKLCF----LALENNLIEHVSNLELFDNLTQLFLSYNR
LSDFRSIIHLGSRGGLKVLDLAGNPLCRLPDYR--DYTLYLLNGLKILDGIAVNSKH---
------------------------QVQIRE---------------------AFS------
--------------------------------GKVTAELLEQLLGSAP------------
----------PYAAESVDLGDRN-
>TGME49_262530.P2411 | transcript=TGME49_262530.R2411 | gene=TGME49_262530 | organism=Toxoplasma_gondii_ME49 | gene_product=leucine rich repeat-containing protein | transcript_product=leucine rich repeat-containing protein | location=TGME49_chrVIIb:118454
------------------------------------------------------------
--------Q--------------------------EVLELIF----------SRLGLADL
S-RCLCV-AKS-WHP-PL----NA------------VFAKTIVSL-GTSRR---------
-------------LLLTDA------------------------------------QLEA-
---------------LL-------------------------------------------
-------------KRCPAVHTVELDC----------FLLTP---RGAALLGNAPSLVSLS
LTSVDHQTDEFFYA--------LADVISGIESFSVAIFDRSK----------------HI
--------T-----------NA-A---------------------------LEHLA----
------------GR-------------LQ-------KLQ---------A-F---------
------------------S----------------------VEISFRE------NLDF--
--------------FV---------------------------------L----------
---------------------------------------------------ALTRA----
----SA-----------------------GT-----L-RHVTLYDVS-EECLVQLTAAIG
KNL------LSFSYTKTSS-----------------------------------------
---------------TSL--------PISD-----WLLQ-------YLPLR-MPRL-T--
--------------------------------------------S---LRLVDA----VT
PGVLA---------QVSSPFSSLFVSARRRRRRRRETELDRER-----------------
---VRERGRERER-DQER--ER---EQERERERDQEREREQERERE------RDQERERE
QERDQDHSGSGIDRDEPRVARERGDNRERNGRETERLSSTSAAPLSSGGAPRRQRQDNLR
EALEQRGRRGNG-DRIQEEEEEPPEEPRGHARPHGISRNSQRLCFEKVPPLVSPAGLSCL
RPLAGHLEVLALSRSFGLPFTHATDVDLLQFFADFSPRLRELELNG-FTKM--------S
DGFLHEVLVA----------------CAEARFSAAPSHDSSPSS---LSS---------C
SSTSS-------PCPS-LSSVSRASPCSPASAAPPLRGPGVASGF-------------KL
KKLSLEAADISDL-----------------------------------------------
------------------GLH-----AIA-TA-LGSTA----ETLCLKRCA---------
-NLSEAGHCAVAE--YCRN----LTSL------------NLGF--CSGVNDLSVC-----
------------------------------------------------------------
------------------------------------------------------------
------------------------------------------------------------
------------------------------SLL-Q----S-CPSLRTLVLNDARISDVA-
------------------------------------------------------------
----------------------LEAIGASLGENL--------------------------
------------------------------------------------------------
------------------------------------------------------------
----------------------LE--------LALHR----SDL---------------I
TD-----------------------D----------------------------------
-----------------------------GLKAL-------------------ARACP-N
LVLLSLSSC----TQVT-------------------------------------------
------------------------------------------------------------
----------------DAG----------------VVEIAQ-------------------
----------------------------------------------SCR-----------
-----------------------------------RLLKLRL------------------
------------------------------------------------------------
----DGTRVTDV----------------------------------AIRAV---------
------------------------------------------------------------
---------------------------------GRCL-----------------------
-----------------------------HRL-RYL--------------H---------
------------------------------------------------------------
------------------------------------------------------------
------------------------------------------------------------
------------------------------------------------------------
------------------------------------------------------------
------------------------------------------------------------
------------------------------------------------------------
------------------------------------------------------------
------------------------------------------------------------
------------------------------------------------------------
------------------------------------------------------------
------------------------------------------------------------
------------------------------------------------------------
------------------------------------------------------------
------------------------------------------------------------
------------------------------------------------------------
------------------------------------------------------------
------------------------------------------------------------
-------------------------------LQRCSHVTGES------------------
-----------------------L
>TGME49_262800.P2428 | transcript=TGME49_262800.R2428 | gene=TGME49_262800 | organism=Toxoplasma_gondii_ME49 | gene_product=leucine rich repeat-containing protein | transcript_product=leucine rich repeat-containing protein | location=TGME49_chrVIIb:101468
------------------------------------------------------------
------------------------------------------------------------
------------------------------------------------------------
------------------------------------------------------------
------------------------------------------------------------
------------------------------------------------------------
---------------------------------------CLE----------------NE
--------T-----------PA-E---------------------------TSFSG----
------------LA-------------FT-------QVQ---------I-----------
------------------------------------------------------------
-------------------------------------------------R----------
---------------------------------------------------VLVRD----
----GL-----------------------AF-----N-RSIVALDLS-RAGL--------
--------------TEEDG-----------------------------------------
---------------PSV--------A-----------QM------------LKSN-K--
--------------------------------------------A---LVALD-------
--------------------------------------LEGNH-----------------
---FGLASAKAF------------------------------------------------
------------------------------------------------------------
------------------------------------------------------------
-------------------------------------------RKA-LEVN---------
------------------------------------------------------------
--------------DT-LRS----------------------------------------
--LNVENCSFTCRG--------------------------------D-------------
E---------------QSGVV-----ELA-KG-LR-------------------------
---------------LNKG----LRNL------------NLR---NNQIDDEGGDA----
------------------------------------------------------------
------------------------------------------------------------
-----------------------------LI-----------------------------
------------------------------DAL-S----A-NRTLTQLDV----------
------------------------------------------------------------
------------------------------------------------------------
------------------------------------------------------------
------------------------------------------------------------
----------------------------------SFN----DLS---------------I
EL-----------------------L----------------------------------
---------------------------------------------------------R-E
LHELL-------------------------------------------------------
------------------------------------------------------------
------------------------------------------------------------
------------------------------------------------------------
------------------------------------------------------------
------------------------------------------------------------
------------------------------------------------------------
------------------------------------------------------------
------------------------------------------------------------
-----------------------------NRN-QAL--------------FI--------
--------Q----------V----------------------------------------
------------------------------------------------------------
------------------------------------------------------------
------------------------------------------------------------
------------------------------------------------------------
------------------------------------------------------------
------------------------------------------------------------
------------------------------------------------------------
------------------------------------------------------------
------------------------------------------------------------
------------------------------------------------------------
------------------------------------------------------------
------------------------------------------------------------
------------------------------------------------------------
------------------------------------------------------------
------------------------------------------------------------
------------------------------------------------------KKH---
------------------------EKRERE---------------------D--------
--------------------------------MRHEEE----------------------
------------------------
>TGME49_267550-t26_1-p1 | transcript=TGME49_267550-t26_1 | gene=TGME49_267550 | organism=Toxoplasma_gondii_ME49 | gene_product=leucine-rich repeat protein LRR1 | transcript_product=leucine-rich repeat protein LRR1 | location=TGME49_chrIX:578797-585063(+)
------------------------------------------------------------
------------------------------------------------------------
--R---------------------------------------------------------
--------------LGVDL------------------------------------ELD--
------------------------------------------------------------
------------------------------------------------------------
-----------------------------------------------------------P
--------T-----------SD-A---------------------------ITYQT----
------------SR-------------IH-------KIE---------N-----------
------------------------------------------------------------
------------------------------------------------------------
------------------------------------------------------------
-----L-----------------------QI-----C-PHLKRLALN-ANDI--------
------------------------------------------------------------
---------------EKI--------E-------------N-----------LEST-P--
--------------------------------------------E---LEELE-------
--------------------------------------LYQNR-----------------
---VRK------------------------------------------------------
------------------------------------------------------------
------------------------------------------------------------
-------------------------------------------IEG-LSTL---------
------------------------------------------------------------
--------------SH-LRV----------------------------------------
--LDLSFNKVRKIE--------------------------------N-------------
LET--AVKL-VKLYLSSNKIQ-----VI--EG-LE-------------------------
---------------TLTR----LELL------------ELG---SNRIREIQGIATLTE
LKE--------LWLGKNKITEM-----------------------------KLPPLL---
--NLQRLSIQS-NRLTRWN-------DSLFS---SCP-SLEELYLS--------------
--------------------------HNRLTGAIPEAIGKLKKLKILDLGANAVDDMRAV
AQLP---ELEELWINDNHI-----SSLEAVKAL-K----S-MDSLRTLYL----------
------------------------------------------------------------
-------------------------EGNPIHANLG-------------------------
--------------P---------------------------------------------
------------------------------------------------------------
----------------------------------SYR----QNI---------------V
QI-----------------------F----------------------------------
---------------------------------------------------------P-K
LQQLD-------------------------------------------------------
------------------------------------------------------------
------------------------------------------------------------
------------------------------------------------------------
------------------------------------------------------------
------------------------------------------------------------
-----ALLVSET------------------------------------------------
------------------------------------------------------------
---------------------------------VNII-----------------------
-----------------------------QRP-LSG--------------KV--------
------------------------------------------------------------
------------------------------------------------------------
------------------------------------------------------------
------------------------------------------------------------
------------------------------------------------------------
------------------------------------------------------------
------------------------------------------------------------
------------------------------------------------------------
------------------------------------------------------------
------------------------------------------------------------
------------------------------------------------------------
------------------------------------------------------------
------------------------------------------------------------
------------------------------------------------------------
------------------------------------------------------------
------------------------------------------------------------
------------------------------------------------------------
------------------------------------------------------------
------------------------------------------------------------
------------------------
>TGME49_269270.P2676 | transcript=TGME49_269270.R2676 | gene=TGME49_269270 | organism=Toxoplasma_gondii_ME49 | gene_product=leucine rich repeat-containing protein | transcript_product=leucine rich repeat-containing protein | location=TGME49_chrVIII:595032
----------------------V-------------------------------------
------SQN--------------------------AEIEENL----------LQSQVTSS
LLR--------------------------------------------SINM---------
-------------LTTDTV------------------------------------SLD--
------------------------------------------------------------
------------------------------------------------------------
------AF----------------------------LEFPQA----------------FR
--------N-----------MV-N---------------------------LTIIQ----
------------YE-------------GL-------QLE---------A-----------
-------------------------------------------------------H----
------------------------------------------------------------
-----------------------------------------------------RLD----
----SL-----------------------GY-----L-PSLKQLHLK-NCGL--------
------------------------------------------------------------
---------------QNL--------D--------FLI--A-----------FVGG-A--
--------------------------------------------P---LEDID-------
--------------------------------------VACNA-----------------
---ISA------------------------------------------------------
------------------------------------------------------------
------------------------------------------------------------
-------------------------------------------LPP-RTAF---------
------------------------------------------------------------
--------------TQ-VNHPHR-------------------------------------
--IKQSQSQVTAT-----------------------------------------------
-----------KCPQKQSGAF-----PL--------------------------------
------------------S----LRTL------------DLS---GNAIEDVSSL-----
------------------------------------------------------------
------------------------------------------------------------
------------------------------------------------------------
------------------------------EAL-A----A-FPSLEVLRL----------
------------------------------------------------------------
-------------------------FGNKLNKDL--------------------------
------------------------------------------------------------
------------------------------------------------------------
----------------------------------AFN----TSF---------------I
SL-----------------------L----------------------------------
------------------------------------------------------MSCP-L
LQ----------------------------------------------------------
------------------------------------------------------------
------------------------------------------------------------
--------------------------------------------HSVCD-----------
----------------------------------------------------GL------
------------------------------------------------------------
----TYVSCPDTNQ-----S------------------------FL--------------
------------------------------------------------------------
------------------------------------------------------------
-----------------------------TRN-NAH--------------FC--------
------------------------------------------------------------
------------------------------------------------------------
------------------------------------------------------------
------------------------------------------------------------
------------------------------------------------------------
------------------------------------------------------------
------------------------------------------------------------
------------------------------------------------------------
------------------------------------------------------------
------------------------------------------------------------
------------------------------------------------------------
------------------------------------------------------------
------------------------------------------------------------
------------------------------------------------------------
------------------------------------------------------------
------------------------------------------------------------
------------------------------------------------------------
------------------------------------------------------------
---------------------------------KD-------------------------
------------------------
>TGME49_271285-t26_1-p1 | transcript=TGME49_271285-t26_1 | gene=TGME49_271285 | organism=Toxoplasma_gondii_ME49 | gene_product=leucine rich repeat-containing protein | transcript_product=leucine rich repeat-containing protein | location=TGME49_chrVIII:459
------------------------------------------------------------
-----------------------------------DLLCAKL----------TSIGFSPD
DFRP--------------------------------------------------------
--------------VLIEA------------------------------------QLSG-
---------------L--------------------------------------------
-----------------------------------------------------------G
LTSVN---------------------------------AIRD----------------FR
--------N-----------LQ-I---------------------------VRMRN----
------------NK-------------LR-------CLH---------P-----------
------------------------------------------------------------
------------------------------------------------------------
------------------------------------------------------------
-----L-----------------------NL-----L-TFLTVLDAA-NNEI--------
------------------------------------------------------------
---------------ESS--------E-------------E-----------LMPN-A--
--------------------------------------------C---LEVVD-------
--------------------------------------LSQNR-----------------
---IKR------------------------------------------------------
------------------------------------------------------------
------------------------------------------------------------
-------------------------------------------LGD-WSFN---------
------------------------------------------------------------
--------------PR-LRI----------------------------------------
--LKLAGNAI--------------------------------------------------
--------------------A-----SLE-GN-LR-------------------------
---------------DNAL----LQHL------------DLS---ENLLESLEDLPPSLS
------------------------------------------------------------
---IEELLVAN-NRIKSL---------QGVE---ALA-KLAFLNAH--------------
--------------------------GNRLTCL---------------------------
--YP--------------------------VSA-E----T-APNLLHLDV----------
------------------------------------------------------------
-------------------------GGNPEFRNIRLL-------T--PLEKSSF------
---FCSLN-LF---P-GP-----L------------------------------------
------------------------------------------------------------
----------------------EE--------VDWLR----VKV---------------I
HM-----------------------L----------------------------------
---------------------------------------------------------Q-H
LEVLN-------------------------------------------------------
------------------------------------------------------------
------------------------------------------------------------
------------------------------------------------------------
------------------------------------------------------------
------------------------------------------------------------
-----GEPVTTE------------------------------------------------
------------------------------------------------------------
------------------------------------------------------------
-----------------------------EKV-KVE--------------EA--------
--------Y----------GEEVE-G----------------------------------
------------------------------------------------------------
------------------------------------------------------------
------------------------------------------------------------
------------------------------------------------------------
------------------------------------------------------------
------------------------------------------------------------
------------------------------------------------------------
------------------------------------------------------------
------------------------------------------------------------
------------------------------------------------------------
------------------------------------------------------------
------------------------------------------------------------
------------------------------------------------------------
------------------------------------------------------------
------------------------------------------------------------
------------------------------------------------------------
------------------------------------------------------------
-------------------------------QRRIWEAILPGEP----------------
-----------------F-PDRRL
>TGME49_271810.P2825 | transcript=TGME49_271810.R2825 | gene=TGME49_271810 | organism=Toxoplasma_gondii_ME49 | gene_product=lanp, putative | transcript_product=lanp, putative | location=TGME49_chrVIII:4349454-4351126(-) | protein_length=283 | sequence_SO=
------------------------------------------------------------
------------------------------------------------------------
-----------------------------------------------NGAA---------
-------------SSASDE------------------------------------EMM--
------------------------------------------------------------
------------------------------------------------------------
---------------------------------------KAA----------------GE
--------E-----------MV-E---------------------------LILDG----
------------RQ-------------FK-------SVS---------H-----------
------------------------------------------------------------
------------------------------------------------------------
----------------------------------------------------EASD----
----LL-----------------------QK-----L-QVLGKFTCN-QTGL--------
------------------------------------------------------------
---------------HSV--------E-------------G-----------FPVM-P--
--------------------------------------------S---VKTLE-------
--------------------------------------LTDNH-----------------
---ISG------------------------------------------------------
------------------------------------------------------------
------------------------------------------------------------
----G--------------------------------------LEA-LVKSF--------
------------------------------------------------------------
--------------PN-LKR----------------------------------------
--LQLGGNYFRTF-----------------------------------------------
--------------------E-----VL--------------------------------
------------------------------------------------------------
------------------------------------------------------------
------------------------------------------------------------
------------------------------------------------------------
------------------------------EPL-K----D-LCNLEHLGL----------
------------------------------------------------------------
-------------------------DMSPISNQS--------------------------
------------------------------------------------------------
------------------------------------------------------------
----------------------------------EYR----QKV---------------F
EM-----------------------F----------------------------------
---------------------------------------------------------P-R
LVVLD-------------------------------------------------------
------------------------------------------------------------
------------------------------------------------------------
------------------------------------------------------------
------------------------------------------------------------
------------------------------------------------------------
-----STDKDGK------------------------------------------------
------------------------------------------------------------
------------------------------------------------------------
-----------------------------EVE-AAD--------------SD--------
--------E----------EDE--------------------------------------
------------------------------------------------------------
------------------------------------------------------------
------------------------------------------------------------
------------------------------------------------------------
------------------------------------------------------------
------------------------------------------------------------
------------------------------------------------------------
------------------------------------------------------------
------------------------------------------------------------
------------------------------------------------------------
------------------------------------------------------------
------------------------------------------------------------
------------------------------------------------------------
------------------------------------------------------------
------------------------------------------------------------
------------------------------------------------------EEY---
------------------------DDDEEA---------------------DTTL-----
------------------------------------------------------------
------------------------
>TGME49_278020.P2994 | transcript=TGME49_278020.R2994 | gene=TGME49_278020 | organism=Toxoplasma_gondii_ME49 | gene_product=hypothetical protein | transcript_product=hypothetical protein | location=TGME49_chrXII:6356298-6364972(-) | protein_length=1704 |
------------------------------------------------------------
------------------------------------------------------------
----------------------------------------------FIDAG---------
-------------CLSISS------------------------------------TLS--
------------------------------------------------------------
------------------------------------------------------------
-------------------------------------TVQQP----------------WR
--------N-----------IR-T---------------------------LNLHC----
------------NK-------------LK-------SLA---------G-----------
------------------------------------------------------------
------------------------------------------------------------
------------------------------------------------------------
-----V-----------------------EH-----L-HLLEELVAS-ANSI--------
------------------------------------------------------------
---------------NRL--------Q-------------G-----------LSGL-K--
--------------------------------------------K---LRLLD-------
--------------------------------------LSANM-----------------
---LTE------------------------------------------------------
------------------------------------------------------------
------------------------------------------------------------
-------------------------------------------VTG-LAGL---------
------------------------------------------------------------
--------------TA-LTS----------------------------------------
--LALAFNRI--------------------------------------------------
--------------------S-----SL--NG-FQHMW----------------------
--------------GPRYV----LASV------------DLR---GNCVDEFSQL-----
------------------------------------------------------------
------------------------------------------------------------
------------------------------------------------------------
------------------------------LHL-A----G-LHALRRLRLEEETGE----
----------------------ERRSREERDEEL------------------------SM
DVL----------------------SGNRICLSR--------------------------
------------------------------------------------------------
------------------------------------------------------------
----------------------------------NYR----NCV---------------L
VC-----------------------C----------------------------------
---------------------------------------------------------P-V
LAELD-------------------------------------------------------
------------------------------------------------------------
------------------------------------------------------------
------------------------------------------------------------
------------------------------------------------------------
------------------------------------------------------------
-----DSAVTEA------------------------------------------------
------------------------------------------------------------
------------------------------------------------------------
-----------------------------ERR-HLQ--------------EG--------
--------L----------CRESP-G----------------------------------
------------------------------------------------------------
------------------------------------------------------------
------------------------------------------------------------
------------------------------------------------------------
------------------------------------------------------------
------------------------------------------------------------
------------------------------------------------------------
------------------------------------------------------------
------------------------------------------------------------
------------------------------------------------------------
------------------------------------------------------------
------------------------------------------------------------
------------------------------------------------------------
------------------------------------------------------------
------------------------------------------------------------
------------------------------------------------------------
------------------------------------------------------------
-------------------------------KQKDTEK----------------------
------------------------
>TGME49_283860-t26_1-p1 | transcript=TGME49_283860-t26_1 | gene=TGME49_283860 | organism=Toxoplasma_gondii_ME49 | gene_product=leucine rich repeat-containing protein | transcript_product=leucine rich repeat-containing protein | location=TGME49_chrV:290128
------------------------------------------------------------
------------------------------------------------------------
------------------------------------------------------------
------------------------------------------------------------
------------------------------------------------------------
------------------------------------------------------------
------------------------------------------------------------
------------------------------------------------------------
------------------------------------------------------------
------------------------------------------------------------
------------------------------------------------------------
------------------------------------------------------------
-----------------------------------------ARLDVS-ENIL--------
------------------------------------------------------------
---------------AQV--------I-------------N-----------FETQ-F--
--------------------------------------------E---LRELS-------
--------------------------------------LYQNR-----------------
---LRD------------------------------------------------------
------------------------------------------------------------
------------------------------------------------------------
-------------------------------------------ING-LGRT---------
------------------------------------------------------------
--------------PL-HRT----------------------------------------
------------------------------------------------------------
------------------------------------------------------------
-----------------------LERL------------DVS---RNDI-----------
------------------------------------------------------------
------------------------------------------------------------
------------------------------------------------------------
------------------------------------------------------------
------------------------------------------------------------
------------------------------------------------------------
------------------------------------------------------------
------------------------------------------------------------
------------------------------------------------------------
------------------------------------------------------------
---------------------------------------------------------P-D
LR----------------------------------------------------------
------------------------------------------------------------
------------------------------------------------------------
------------------------------------------------------------
------------------------------------------------------------
------------------------------------------------------------
------------------------------------------------------------
------------------------------------------------------------
------------------------------------------------------------
------------------------------------------------------------
------------------------------------------------------------
------------------------------------------------------------
------------------------------------------------------------
------------------------------------------------------------
------------------------------------------------------------
------------------------------------------------------------
------------------------------------------------------------
------------------------------------------------------------
------------------------------------------------------------
------------------------------------------------------------
------------------------------------------------------------
------------------------------------------------------------
------------------------------------------------------------
-G----------------------------------------------------------
------------------------------------------------------------
------------------------------------------------------------
------------------------------------------------------------
------------------------------------------------------------
------------------------------------------------------------
------------------------
>TGME49_285350.P3129 | transcript=TGME49_285350.R3129 | gene=TGME49_285350 | organism=Toxoplasma_gondii_ME49 | gene_product=dynein light chain, putative | transcript_product=dynein light chain, putative | location=TGME49_chrV:2457119-2458587(+) | protein_
------------------------------------------------------------
----------------------------------------------------EKTGATAV
E-----------------------------------------------------------
------------------------------------------------------------
------------------------------------------------------------
------------------------------------------------------------
-----------------------------------------------------------A
--------E-----------EV-K---------------------------LICML----
------------PP-------------IE-------KMD---------N-----------
------------------------------------------------------------
------------------------------------------------------------
------------------------------------------------------------
----SL-----------------------NT-----L-TACRHLSLS-TNCI--------
------------------------------------------------------------
---------------EKM--------I-------------N-----------LPNL-K--
--------------------------------------------N---LQILS-------
--------------------------------------LARNQ-----------------
---IKR------------------------------------------------------
------------------------------------------------------------
------------------------------------------------------------
-------------------------------------------ISG-LEEV---------
------------------------------------------------------------
-------------GQT-LRE----------------------------------------
--LWLSYNQI--------------------------------------------------
--------------------E-----RL--DG-LQ-------------------------
---------------PCVK----LEVL------------YMS---NNRVKGWEEV-----
------------------------------------------------------------
------------------------------------------------------------
------------------------------------------------------------
------------------------------EKL-A----A-LPTIVNVLF----------
------------------------------------------------------------
-------------------------KGNPFYE----------------------------
------------------------------------------------------------
------------------------------------------------------------
-----------------------A--------VDDVR----SQM---------------L
RR-----------------------L----------------------------------
---------------------------------------------------------P-K
LATLD-------------------------------------------------------
------------------------------------------------------------
------------------------------------------------------------
------------------------------------------------------------
------------------------------------------------------------
------------------------------------------------------------
-----GETVTED------------------------------------------------
------------------------------------------------------------
------------------------------------------------------------
------------------------------------------------------------
------------------------------------------------------------
------------------------------------------------------------
------------------------------------------------------------
------------------------------------------------------------
------------------------------------------------------------
------------------------------------------------------------
------------------------------------------------------------
------------------------------------------------------------
------------------------------------------------------------
------------------------------------------------------------
------------------------------------------------------------
------------------------------------------------------------
------------------------------------------------------------
------------------------------------------------------------
------------------------------------------------------------
------------------------------------------------------------
------------------------------------------------------------
------------------------------------------------------------
------------------------------------------------------------
------------------------
>TGME49_294930-t26_1-p1 | transcript=TGME49_294930-t26_1 | gene=TGME49_294930 | organism=Toxoplasma_gondii_ME49 | gene_product=leucine rich repeat-containing protein | transcript_product=leucine rich repeat-containing protein | location=TGME49_chrIa:12769
------------------------------------------------------------
--------T--------------------------PALEKPA----------EVPGTNSA
EAP----------------------------------KERE-----NASAA---------
-------------SSSSAS------------------------------------GLD--
------------------------------------------------------------
------------------------------------------------------------
----------------------------------------------------------MA
--------A-----------IS-A---------------------------LDLSE----
------------RE-------------AE-------EVA---------D-----------
------------------------------------------------------------
------------------------------------------------------------
------------------------------------------------------------
-----L-----------------------SC-----Y-KSLKRLDVS-GNRL--------
---------------------------------------------------AD-------
--GLGFL-------AMNL--------QLRWLKAARSLLEGG----DVLRCA-LMNL-S--
--------------------------------------------N---LVVLD-------
--------------------------------------LSSNQ-----------------
---ITR------------------------------------------------------
------------------------------------------------------------
------------------------------------------------------------
-------------------------------------------LDA-FAPL---------
------------------------------------------------------------
--------------KA-LKT----------------------------------------
--LVLSENQI--------------------------------------------------
--------------------Q-----RVS-FA-AS-------------------------
---------------PLNS----LECL------------ILS---RNKIQEIEKPPSPLT
------------------------------------------------------------
--HLKKLSLSD-NRLKTF---------PFCG---QFP-ALLELRLN--------------
--------------------------GNSLLSV-GSGVTCMSELKILDLGR---------
----------------NQL-----HRIEGVKAL-A----G-HLKLNQLNI----------
------------------------------------------------------------
-------------------------LGNPLMSVAS-------------------------
------------------------------------------------------------
------------------------------------------------------------
-----------------------I--------LNEVE----EQV---------------V
AS-----------------------L----------------------------------
---------------------------------------------------------P-N
LKIFN-------------------------------------------------------
------------------------------------------------------------
------------------------------------------------------------
------------------------------------------------------------
------------------------------------------------------------
------------------------------------------------------------
-----SKPLQPRREN-------------------------------------P-------
------------------------------------------------------------
---------------------------------RKLLW----------------------
----------------------------KQRQ-EAA--------------RL--------
--------A----------RQKSE-N------------KGEN------------------
------------------------------------------------------------
------------------------------------------------------------
-------------------------------------------KGENKRENKGE------
---N------KREN----------------------------------------------
------------------------------------------------------------
------------------------------------------------------------
------------------------------------------------------------
------------------------------------------------------------
------------------------------------------------------------
------------------------------------------------------------
------------------------------------------------------------
------------------------------------KGEN--------------------
KGE---------------------------------------------------------
------------------------------------------------------------
------------------------------------------------------------
------------------------------------------------------NKR---
------------------------ENKGEN---------------------KGE------
-------------------------------NKRENKRENKGENKRENKG----------
ENKGEETRGDSSAGSR--------
>TGME49_304670.P3485 | transcript=TGME49_304670.R3485 | gene=TGME49_304670 | organism=Toxoplasma_gondii_ME49 | gene_product=inner membrane complex protein IMC23 | transcript_product=inner membrane complex protein IMC23 | location=TGME49_chrVIIa:615804-618
------------------------------------------------------------
------------------------------------------------------------
------------------------------------------------------------
------------------------------------------------------------
------------------------------------------------------------
------------------------------------------------------------
------------------------------------------------------------
------------------------------------------------------------
------------------------------------------------------------
------------------------------------------------------------
------------------------------------------------------------
------------------------------------------------------------
-----------------------------------------RALRIL-NCGL--------
------------------------------------------------------------
---------------TSC--------E-------------N-----------IPRF-K--
--------------------------------------------F---LKELD-------
--------------------------------------LTGNK-----------------
---ITS------------------------------------------------------
------------------------------------------------------------
------------------------------------------------------------
-------------------------------------------FKG-LLCF---------
------------------------------------------------------------
--------------TY-LKT----------------------------------------
--LKLEGNQI--------------------------------------------------
--------------------T-----TL--------------------------------
------------------------------------------------------------
------------------------------------------------------------
------------------------------------------------------------
------------------------------------------------------------
------------------------------KHF-P----F-SPGLQELDL----------
------------------------------------------------------------
-------------------------SLNPFNDSL--------------------------
------------------------------------------------------------
------------------------------------------------------------
------------------------------------------------------------
------------------------------------------------------------
---------------------------------------------------------A-R
L-----------------------------------------------------------
------------------------------------------------------------
------------------------------------------------------------
------------------------------------------------------------
------------------------------------------------------------
------------------------------------------------------------
------------------------------------------------------------
------------------------------------------------------------
------------------------------------------------------------
------------------------------------------------------------
------------------------------------------------------------
------------------------------------------------------------
------------------------------------------------------------
------------------------------------------------------------
------------------------------------------------------------
------------------------------------------------------------
------------------------------------------------------------
------------------------------------------------------------
------------------------------------------------------------
------------------------------------------------------------
------------------------------------------------------------
------------------------------------------------------------
------------------------------------------------------------
------------------------------------------------------------
------------------------------------------------------------
------------------------------------------------------------
------------------------------------------------------------
------------------------------------------------------------
------------------------------------------------------------
-----------------------L
>TGME49_313370.P3701 | transcript=TGME49_313370.R3701 | gene=TGME49_313370 | organism=Toxoplasma_gondii_ME49 | gene_product=leucine rich repeat-containing protein | transcript_product=leucine rich repeat-containing protein | location=TGME49_chrXI:3319067-
------------------------------------------------------------
----------------------------------------------------EWPGAGEA
P-----------------------------------------------TGE---------
------------------------------------------------------------
------------------------------------------------------------
------------------------------------------------------------
------------------------------------------------------------
------------------------------------------------------------
------------------------------------------------------------
------------------------------------------------------------
------------------------------------------------------------
------------------------------------------------------------
----AL-----------------------SP-----F-LFTCCLDVS-ENLI--------
--------------TA--------------------------------------------
---------------EGL--------S--------HLL--G-----FFQ-A-HPGS-F--
--------------------------------------------R---LAKLK-------
--------------------------------------LYKNR-----------------
---LGDAGARVLA-AFIQ--PS--------------------------------------
------------------------------------------------------------
------------------------------------------------------------
------------------------------------------LLPT-TSSS---------
------------------------------------------------------------
--------------SS-LRR----------------------------------------
------------------------------------------------------------
------------------------------SG-AR-------------------------
-----AGKPSPS---PPPA----LEEL------------HLS---HCDITAKGCLS----
------------------------------------------------------------
------------------------------------------------------------
-----------------------------LL-----------------------------
------------------------------DAV-A----A-VVDDKGRYL----------
------------------------------------------------------------
------------------------------------------------------------
----------Y---P---------------------------------------------
------------------------------------------------------------
-----------------------R--------YDQVR----RCL----------------
------------------------------------------------------------
------------------------------------------------------------
------------------------------------------------------------
------------------------------------------------------------
------------------------------------------------------------
------------------------------------------------------------
------------------------------------------------------------
------------------------------------------------------------
------------------------------------------------------------
------------------------------------------------------------
------------------------------------------------------------
------------------------------------------------------------
------------------------------------------------------------
------------------------------------------------------------
------------------------------------------------------------
------------------------------------------------------------
------------------------------------------------------------
------------------------------------------------------------
------------------------------------------------------------
------------------------------------------------------------
------------------------------------------------------------
------------------------------------------------------------
------------------------------------------------------------
------------------------------------------------------------
------------------------------------------------------------
------------------------------------------------------------
------------------------------------------------------------
------------------------------------------------------------
------------------------------------------------------------
------------------------------------------------------------
------------------------------------------------------------
------------------------
>TGME49_316420-t26_1-p1 | transcript=TGME49_316420-t26_1 | gene=TGME49_316420 | organism=Toxoplasma_gondii_ME49 | gene_product=leucine rich repeat-containing protein | transcript_product=leucine rich repeat-containing protein | location=TGME49_chrXI:52800
------------------------------------------------------------
------------------------------------------------------------
------------------------------------------------------------
------------------------------------------------------------
------------------------------------------------------------
------------------------------------------------------------
------------------------------------------------------------
---------------------Q-V---------------------------LYLID----
------------NN-------------LS-------DVT---------T-----------
------------------------------------------------------------
------------------------------------------------------------
------------------------------------------------------------
-----I-----------------------GY-----L-PSLRGLYLQ-SNEL--------
------------------------------------------------------------
---------------TCT--------K-------------G-----------LEQL-P--
--------------------------------------------C---LTELN-------
--------------------------------------LDDNK-----------------
---ISR------------------------------------------------------
------------------------------------------------------------
------------------------------------------------------------
-------------------------------------------LEG-LDSS---------
------------------------------------------------------------
--------------TS-LSR----------------------------------------
--LSLTAQRTTTP-----------------------------------------------
------------LFLCPNVLT-----VLS-RS-LQ------------------------Y
LNISKNRVEDLAPFGTLQF----LEVL------------QAS---ENLVREIGSIE----
------------------------------------------------------------
------------------------------------------------------------
------------------------------------------------------------
------------------------------AML-V----G-CRMLSTVDL----------
------------------------------------------------------------
-------------------------RRNPVTKVRH-------------------------
------------------------------------------------------------
------------------------------------------------------------
----------------------------------YWE----RLL---------------L
GA-----------------------S----------------------------------
---------------------------------------------------------T-T
LKEAD-------------------------------------------------------
------------------------------------------------------------
------------------------------------------------------------
------------------------------------------------------------
------------------------------------------------------------
------------------------------------------------------------
-----GRQVTNA------------------------------------------------
------------------------------------------------------------
------------------------------------------------------------
-----------------------------SRF-FVQ--------------EL--------
--------Q----------KRRCA-I----------------------------------
------------------------------------------------------------
------------------------------------------------------------
------------------------------------------------------------
------------------------------------------------------------
------------------------------------------------------------
------------------------------------------------------------
------------------------------------------------------------
------------------------------------------------------------
------------------------------------------------------------
------------------------------------------------------------
------------------------------------------------------------
------------------------------------------------------------
------------------------------------------------------------
------------------------------------------------------------
------------------------------------------------------------
------------------------------------------------------MRQ---
------------------------K-----------------------------------
------------------------------------------------------------
------------------------
>TGME49_500210.P215 | transcript=TGME49_500210.R215 | gene=TGME49_500210 | organism=Toxoplasma_gondii_ME49 | gene_product=leucine rich repeat-containing protein | transcript_product=leucine rich repeat-containing protein | location=TGME49_chrVI:466979-473
------------------------------------------------------------
------ITE--------------------------QLLRQ--------------------
--R---------------------------------------------------------
--------------SEHND------------------------------------GIL--
------------------------------------------------------------
------------------------------------------------------------
-----------------------------------------------------------S
--------E-----------LE-E---------------------------VALHQ----
------------FE-------------IE-------KIE---------N-----------
------------------------------------------------------------
------------------------------------------------------------
------------------------------------------------------------
----VD-----------------------KL-----C-KHLKILLLQ-NNII--------
------------------------------------------------------------
---------------EKI--------E-------------N-----------VQRL-K--
--------------------------------------------E---LEYLN-------
--------------------------------------LALNN-----------------
---ITR------------------------------------------------------
------------------------------------------------------------
------------------------------------------------------------
-------------------------------------------IEN-LGGC---------
------------------------------------------------------------
--------------ES-LKK----------------------------------------
--LDLTVNFI--------------------------------------------------
------------------------------------------------------------
-----------------------------------------------DVTDLEESV----
------------------------------------------------------------
------------------------------------------------------------
------------------------------------------------------------
------------------------------LNL-K----D-NEKLEDLYL----------
------------------------------------------------------------
-------------------------MGNPCTEWD--------------------------
------------------------------------------------------------
------------------------------------------------------------
----------------------------------GWR----LFV---------------V
AS-----------------------L----------------------------------
---------------------------------------------------------P-Q
LRQLD-------------------------------------------------------
------------------------------------------------------------
------------------------------------------------------------
------------------------------------------------------------
------------------------------------------------------------
------------------------------------------------------------
-----GKLITPS------------------------------------------------
------------------------------------------------------------
------------------------------------------------------------
-----------------------------ERI-EAA--------------RR--------
--------L----------SSLKS-QLKEKIKEKQARPQSETS---STAYTTE-------
----------------------NRKKMYLEM----------A------------------
------------------------------------------------------------
------------------------------------------------REREEK------
---E------RKAN----------------------------------------------
------------------------------------------------------------
------------------------------------------------------------
------------------------------------------------------------
------------------------------------------------------------
------------------------------------------------------------
------------------------------------------------------------
------------------------------------------------------------
------------------------------------EGKKKEPVQPPS--------VYTN
KG----------------------------------------------------------
----------------------------------------EIRQCNQGRYR--FSLDQSS
EPDK--------IILE-LE-APKYLCT----SAIDVDVHPSYVRCTIKNKVTQ-------
--------------------------LRLP---------------------AEVRVE---
------------------------ESRVQR---------------------SKATGHL--
------RIEMPLVEPPPCAVRRKKIVAASPVSERDEEKRQEAN-KRGPAH----------
PTK-------TSAANSV-------
>sp|P11745|RNA1_YEAST/14-389 Ran GTPase-activating protein 1 OS=Saccharomyces cerevisiae (strain ATCC 204508 / S288c) OX=559292 GN=RNA1 PE=1 SV=2
----------------------------------------QVY---------SI-S----
------GKA--------------------------LKLT---------------------
------------------------------------------------------------
----------------TSD------------------------------------DIKP-
---------------YL-------------------------------------------
-------------E----------------------------------------------
--------------------------------------ELAA----------------LK
--------T-----------CT-K---------------------------LDLSG----
------------NT-------------IG-------TEA---------S-EA----LAKC
IAEN-TQV----------R----------------------ESLVEVN------FADL--
--------------YTSRLVDE-----------------------VVDSL----------
---------------------------------------------------KFLLP----
----VL-----------------------LK-----C-PHLEIVNLS-DNAF--------
-----------------------------------------------------------G
LRTI-----------ELL--------E-------------D---------Y-IAHA-V--
--------------------------------------------N---IKHLI-------
--------------------------------------LSNNG-----------------
---MGPFAGERIG-KALF--HL---AQNKKAAS---------------------------
------------------------------------------------------------
------------------------------------------------------------
-------------------------------------------KPF-LETFI------CG
RNRLEN------------------------------------GSAVY------------L
ALGLK-------SHSEGLKV----------------------------------------
--VKLYQNGIRPK-----------------------------------------------
------------------GVA-----TLIHYG-LQ-------------------------
---------------YLKN----LEIL------------DLQ---DNTFTKHASLI----
-------------LA---------------------------------------------
---------------------------KALP---TWKDSLFELNLN--------------
--------------------------DCLLKTAGSDEVF---------------------
------------------------------KVF-T-E-VK-FPNLHVLKF----------
------------------------------------------------------------
-------------------------EYNEMAQETIEV-----------------------
------------------------------------------------------------
------------------------------------------------------------
------------------------------------------SF---------------L
PA-----------------------MEKGNL-----------------------------
---------------------------------------------------------P-E
LEKLE-------------------------------------------------------
------------------------------------------------------------
------------------------------------------------------------
------------------------------------------------------------
------------------------------------------------------------
-----------------------------------------------------------I
----NGNRLDEDSD----------------------------------------------
------------------------------------------------------------
------------------------------------------------------------
-----------------------------ALD-LLQ--------------SK--------
--------F----------DDL--------------------------------------
------------------------------------------------------------
------------------------------------------------------------
-------------------------------------------------EVDDF------
---E------EVDS----------------------------------------------
------------------------------------------------------------
------------------------------------------------------------
------------------------------------------------------------
------------------------------------------------------------
------------------------------------------------------------
------------------------------------------------------------
------------------------------------------------------------
------------------------------------------------------------
------------------------------------------------------------
------------------------------------------------------------
------------------------------------------------------------
------------------------------------------------------EDE---
------------------------EGEDEE---------------------DEDEDEK--
--------------------------LEEIETERLEKEL---------------------
------------------------
>sp|P41391|RNA1_SCHPO/2-377 Ran GTPase-activating protein 1 OS=Schizosaccharomyces pombe (strain 972 / ATCC 24843) OX=284812 GN=rna1 PE=1 SV=1
----------------------------------------SRF---------SI-E----
------GKS--------------------------LKLD---------------------
------------------------------------------------------------
--------------AITTE------------------------------------DEKS-
---------------VF-------------------------------------------
-------------A----------------------------------------------
--------------------------------------VLLE----------------DD
--------S-----------VK-E---------------------------IVLSG----
------------NT-------------IG-------TEA---------A---------RW
LSEN-IAS----------K----------------------KDLEIAE------FSDI--
--------------FTGRVKDE-----------------------IPEAL----------
---------------------------------------------------RLLLQ----
----AL-----------------------LK-----C-PKLHTVRLS-DNAF--------
-----------------------------------------------------------G
PTAQ-----------EPL--------I-------------D---------F-LSKH-T--
--------------------------------------------P---LEHLY-------
--------------------------------------LHNNG-----------------
---LGPQAGAKIA-RALQ--EL---AVNKKAKN---------------------------
------------------------------------------------------------
------------------------------------------------------------
-------------------------------------------APP-LRSII------CG
RNRLEN------------------------------------GSMKE------------W
AKTFQ-------SHRL-LHT----------------------------------------
--VKMVQNGIRPE-----------------------------------------------
------------------GIE-----HLLLEG-LA-------------------------
---------------YCQE----LKVL------------DLQ---DNTFTHLGSSA----
-------------LA---------------------------------------------
---------------------------IALK---SWP-NLRELGLN--------------
--------------------------DCLLSARGAAAVV---------------------
------------------------------DAF-S-K-LE-NIGLQTLRL----------
------------------------------------------------------------
-------------------------QYNEIELDAVRT-----------------------
------------------------------------------------------------
------------------------------------------------------------
-------------------------------------------L---------------K
TV-----------------------IDEKM------------------------------
---------------------------------------------------------P-D
LLFLE-------------------------------------------------------
------------------------------------------------------------
------------------------------------------------------------
------------------------------------------------------------
------------------------------------------------------------
-----------------------------------------------------------L
----NGNRFSEEDD----------------------------------------------
------------------------------------------------------------
------------------------------------------------------------
-----------------------------VVD-EIR--------------EV--------
--------F----------STRGR-G----------------------------------
----E-------------------------------------------------------
------------------------------------------------------------
-----------------------------------------------LDELDDM------
---E------ELTD----------------------------------------------
------------------------------------------------------------
------------------------------------------------------------
------------------------------------------------------------
------------------------------------------------------------
------------------------------------------------------------
------------------------------------------------------------
------------------------------------------------------------
------------------------------------------------------------
------------------------------------------------------------
------------------------------------------------------------
------------------------------------------------------------
------------------------------------------------------EEE---
------------------------EDEEEE---------------------AESQSPE--
--------------------------PETSEEEKEDKEL---------------------
------------------------
>sp|P46060|RAGP1_HUMAN/21-398 Ran GTPase-activating protein 1 OS=Homo sapiens OX=9606 GN=RANGAP1 PE=1 SV=1
----------------------------------------GQL---------SF-K----
------GKS--------------------------LKLN---------------------
------------------------------------------------------------
----------------TAE------------------------------------DAKD-
---------------VI-------------------------------------------
-------------K----------------------------------------------
--------------------------------------EIED----------------FD
--------S-----------LE-A---------------------------LRLEG----
------------NT-------------VG-------VEA---------A---------RV
IAKA-LEK----------K----------------------SELKRCH------WSDM--
--------------FTGRLRTE-----------------------IPPAL----------
---------------------------------------------------ISLGE----
----GL-----------------------IT-----AGAQLVELDLS-DNAF--------
-----------------------------------------------------------G
PDGV-----------QGF--------E-------------A---------L-LKSS-AC-
-------------------------------------------FT---LQELK-------
--------------------------------------LNNCG-----------------
---MGIGGGKILA-AALT--EC---HRKSSAQGK--------------------------
------------------------------------------------------------
------------------------------------------------------------
-------------------------------------------PLA-LKVFV------AG
RNRLEN------------------------------------DGATA------------L
AEAFR-------VIGT-LEE----------------------------------------
--VHMPQNGINHP-----------------------------------------------
------------------GIT-----ALA-QA-FA-------------------------
---------------VNPL----LRVI------------NLN---DNTFTEKGAVA----
-------------MA---------------------------------------------
---------------------------ETLK---TLR-QVEVINFG--------------
--------------------------DCLVRSKGAVAIA---------------------
------------------------------DAI-R-G--G-LPKLKELNL----------
------------------------------------------------------------
-------------------------SFCEIKRDAALA-----------------------
------------------------------------------------------------
------------------------------------------------------------
-------------------------------------------V---------------A
EA-----------------------MADK-------------------------------
---------------------------------------------------------A-E
LEKLD-------------------------------------------------------
------------------------------------------------------------
------------------------------------------------------------
------------------------------------------------------------
------------------------------------------------------------
-----------------------------------------------------------L
----NGNTLGEE------------------------------------------------
------------------------------------------------------------
------------------------------------------------------------
-----------------------------GCE-QLQ--------------EV--------
--------L----------EGFNM-A----------------------------------
------------------------------------------------------------
------------------------------------------------------------
---------------------------------------------KVLASLSDD------
---E------DEEE----------------------------------------------
------------------------------------------------------------
------------------------------------------------------------
------------------------------------------------------------
------------------------------------------------------------
------------------------------------------------------------
------------------------------------------------------------
---------------------------------E--------------------------
-----------------------------------EEGEE--------------------
------------------------------------------------------------
------------------------------------------------------------
------------------------------------------------------------
------------------------------------------------------EEE---
------------------------EAEEEE---------------------EEDEEEE--
----------------------------EEEEEEEEEEP---------------------
------------------------
>sp|Q9LE82|RAGP1_ARATH/118-518 RAN GTPase-activating protein 1 OS=Arabidopsis thaliana OX=3702 GN=RANGAP1 PE=1 SV=1
----------------------------------------VFF---------DISG----
------GSR--------------------------AFI----------------------
------------------------------------------------------------
----------------EEE------------------------------------EARD-
---------------LL-------------------------------------------
-------------R--------------------------P-------------------
--------------------------------------LADP----------------RN
--------S-----------YT-K---------------------------IRFSN----
------------RS-------------FG-------SEA---------A---------KF
AASV-LSS--------I-K----------------------DQLTEVD------LSDF--
--------------VAGRPEAE-----------------------ALEVM----------
---------------------------------------------------NMFSS----
----AL-----------------------EG-------SKLRYLNLS-DNAL--------
-----------------------------------------------------------G
EKGI-----------RAF--------A-------------S---------L-INSQ-H--
--------------------------------------------D---LEELY-------
--------------------------------------LMNDG-----------------
---ISEDAARAVR-ELLP--S---------------------------------------
------------------------------------------------------------
------------------------------------------------------------
-------------------------------------------TDK-IRVLQ------FH
NNMTGD------------------------------------EGATA------------I
AEIVR-------ECPS-LED----------------------------------------
--FRCSSTRIGSE-----------------------------------------------
------------------GGV-----ALA-EA-LE-------------------------
---------------HCSH----LKKL------------DLR---DNMFGVEGGIA----
-------------LA---------------------------------------------
---------------------------KTLS---VLT-HLTEIYMS--------------
--------------------------YLNLEDEGTEALS---------------------
------------------------------EAL-L-K--S-APSLEVLEL----------
------------------------------------------------------------
-------------------------AGNDITVKSTGNLAACI-AS--KQSLAKL------
---NLSENELK---DEGT-----ILIAKAV-EG--HD-----------------------
------------------------------------------------------QLVEVD
------------------LSTNMI--------RRAGA----RAL---------------A
QT-----------------------VVKK-------------------------------
---------------------------------------------------------N-T
FKLLN-------------------------------------------------------
------------------------------------------------------------
------------------------------------------------------------
------------------------------------------------------------
------------------------------------------------------------
-----------------------------------------------------------I
----NGNFISEE------------------------------------------------
------------------------------------------------------------
------------------------------------------------------------
-----------------------------GID-EVN--------------DM--------
--------F----------KDCLD-K----------------------------------
------------------------------------------------------------
------------------------------------------------------------
-----------------------------------------------LVPLDDN------
---D------PEGE----------------------------------------------
------------------------------------------------------------
------------------------------------------------------------
------------------------------------------------------------
------------------------------------------------------------
------------------------------------------------------------
------------------------------------------------------------
---------------------------------D--------------------------
------------------------------------------------------------
------------------------------------------------------------
------------------------------------------------------------
------------------------------------------------------------
------------------------------------------------------FED---
------------------------EDEEEE---------------------GEDG-----
------------------------------------------------------------
------------------------
>sp|Q9M651|RAGP2_ARATH/123-529 RAN GTPase-activating protein 2 OS=Arabidopsis thaliana OX=3702 GN=RANGAP2 PE=1 SV=2
----------------------------------------TFF---------DISK----
------GKR--------------------------AFI----------------------
------------------------------------------------------------
----------------EAE------------------------------------EAEE-
---------------LL-------------------------------------------
-------------K--------------------------P-------------------
--------------------------------------LKEP----------------GN
--------A-----------YT-K---------------------------ICFSN----
------------RS-------------FG-------LGA---------A---------RV
AEPI-LAS--------L-K----------------------DQLKEVD------LSDF--
--------------VAGRPELE-----------------------ALEVM----------
---------------------------------------------------NIFSD----
----AL-----------------------QG-------SILSSLNLS-DNAL--------
-----------------------------------------------------------G
EKGV-----------RAF--------G-------------A---------L-LKSL-S--
--------------------------------------------S---LEELY-------
--------------------------------------LMNDG-----------------
---ISKEAAQAVS-ELIP--S---------------------------------------
------------------------------------------------------------
------------------------------------------------------------
-------------------------------------------TEN-LRVLH------FH
NNMTGD------------------------------------EGALA------------I
AEVVK-------RSPL-LEN----------------------------------------
--FRCSSTRVGSK-----------------------------------------------
------------------GGI-----ALS-EA-LE-------------------------
---------------HCTH----MEKL------------DLR---DNMFGTEAGVS----
-------------LS---------------------------------------------
---------------------------KTLS---SFK-HMTELYLS--------------
--------------------------YLNLEDEGAIAIV---------------------
------------------------------NAL-K-E--S-ASPIEVLEM----------
------------------------------------------------------------
-------------------------AGNDITVEAASAIAACV-AA--KQDLNKL------
---NLSENELK---DEGC-----VQIANCIEEG--HS-----------------------
------------------------------------------------------KLQYID
------------------MSTNYI--------RRAGA----RAL---------------A
HV-----------------------VVKK-------------------------------
---------------------------------------------------------E-A
FKLLN-------------------------------------------------------
------------------------------------------------------------
------------------------------------------------------------
------------------------------------------------------------
------------------------------------------------------------
-----------------------------------------------------------I
----DGNIISEE------------------------------------------------
------------------------------------------------------------
------------------------------------------------------------
-----------------------------GIE-ELK--------------EI--------
--------F----------KKSPE-L----------------------------------
------------------------------------------------------------
------------------------------------------------------------
-----------------------------------------------LGALDEN------
---D------PDGE----------------------------------------------
------------------------------------------------------------
------------------------------------------------------------
------------------------------------------------------------
------------------------------------------------------------
------------------------------------------------------------
------------------------------------------------------------
---------------------------------E--------------------------
------------------------------------------------------------
------------------------------------------------------------
------------------------------------------------------------
------------------------------------------------------------
------------------------------------------------------DDD---
------------------------DEEDEE---------------------DEENEGN--
------------------------------------------------------------
-------------------GN---
>sp|Q9VIW3|RAGP1_DROME/17-397 Ran GTPase-activating protein OS=Drosophila melanogaster OX=7227 GN=RanGAP PE=1 SV=1
----------------------------------------QGI---------SF-E----
------NKV--------------------------LSWN---------------------
------------------------------------------------------------
----------------TAA------------------------------------DVQD-
---------------VV-------------------------------------------
-------------D----------------------------------------------
--------------------------------------ALNK----------------QT
--------T-----------VH-Y---------------------------LNLDG----
------------NT-------------LG-------VEA---------A---------KA
IGEG-LKR----------H----------------------PEFRKAL------WKNM--
--------------FTGRLISE-----------------------IPEAL----------
---------------------------------------------------KHLGA----
----AL-----------------------IV-----AGAKLTVLDLS-DNAL--------
-----------------------------------------------------------G
PNGM-----------RGL--------E-------------E---------L-LRSP-VC-
-------------------------------------------YS---LQELL-------
--------------------------------------LCNCG-----------------
---LGPEGGSMLS-RALI--DL---HANANKAGF--------------------------
------------------------------------------------------------
------------------------------------------------------------
-------------------------------------------PLQ-LRVFI------GS
RNRLED------------------------------------AGATE------------M
ATAFQ-------TLKT-FEE----------------------------------------
--IVLEQNSIYIE-----------------------------------------------
------------------GVE-----ALA-ES-FK-------------------------
---------------HNPH----LRVL------------NMN---DNTLKSEGAEK----
-------------IA---------------------------------------------
---------------------------EALP---FLP-LLREMSFG--------------
--------------------------DCLIKTNGAYHFG---------------------
------------------------------EAL-E-R--G-NERLEVIDL----------
------------------------------------------------------------
-------------------------GFNEINSDGGLV-----------------------
------------------------------------------------------------
------------------------------------------------------------
-------------------------------------------L---------------V
NA-----------------------MGNK-------------------------------
---------------------------------------------------------P-K
LRILN-------------------------------------------------------
------------------------------------------------------------
------------------------------------------------------------
------------------------------------------------------------
------------------------------------------------------------
-----------------------------------------------------------L
----DGNSFGEE------------------------------------------------
------------------------------------------------------------
------------------------------------------------------------
-----------------------------GSE-KII--------------SE--------
--------M----------SKLPT-A----------------------------------
------------------------------------------------------------
------------------------------------------------------------
---------------------------------------------AALQPFQHQ------
---E------EEDL----------------------------------------------
------------------------------------------------------------
------------------------------------------------------------
------------------------------------------------------------
------------------------------------------------------------
------------------------------------------------------------
------------------------------------------------------------
---------------------------------E--------------------------
-----------------------------------DEYQA--------------------
------------------------------------------------------------
------------------------------------------------------------
------------------------------------------------------------
------------------------------------------------------DKQ---
------------------------DADYEE---------------------EEEVHEH--
-------------------------ANDTTEEADEDSEG---------------------
------------------------
>sp|O13066|RAGP1_XENLA/21-397 Ran GTPase-activating protein 1 OS=Xenopus laevis OX=8355 GN=rangap1 PE=1 SV=1
----------------------------------------GEL---------SF-K----
------GKT--------------------------LKLN---------------------
------------------------------------------------------------
----------------TAQ------------------------------------DAEE-
---------------VI-------------------------------------------
-------------R----------------------------------------------
--------------------------------------EIEE----------------YE
--------G-----------LQ-A---------------------------LRLEG----
------------NT-------------VG-------VEA---------A---------KA
IAEV-LQR----------K----------------------PDLKRCH------WSDM--
--------------FTGRLRPE-----------------------IPTAL----------
---------------------------------------------------RSLGD----
----AL-----------------------IT-----AGAQLTELDLS-DNAF--------
-----------------------------------------------------------G
PDGV-----------RGF--------E-------------A---------L-LKSP-TC-
-------------------------------------------FT---LQELK-------
--------------------------------------LNNCG-----------------
---MGIGGGKILA-AALT--EC---HKKSSAHGK--------------------------
------------------------------------------------------------
------------------------------------------------------------
-------------------------------------------PLA-LKVFI------AG
RNRLEN------------------------------------DGATA------------L
SEAFR-------LIGT-LEE----------------------------------------
--VHMPQNGINHA-----------------------------------------------
------------------GIT-----ALA-ES-FK-------------------------
---------------ANSL----LKVI------------NLN---DNTFTEKGGVA----
-------------MA---------------------------------------------
---------------------------EALK---TLR-QVEVINFG--------------
--------------------------DCLVRSKGAQAIA---------------------
------------------------------SAL-K-E--G-LHKLKDLNL----------
------------------------------------------------------------
-------------------------SYCEIKADAAVS-----------------------
------------------------------------------------------------
------------------------------------------------------------
-------------------------------------------L---------------A
ES-----------------------VEDK-------------------------------
---------------------------------------------------------S-D
LEKLD-------------------------------------------------------
------------------------------------------------------------
------------------------------------------------------------
------------------------------------------------------------
------------------------------------------------------------
-----------------------------------------------------------L
----NGNCLGEE------------------------------------------------
------------------------------------------------------------
------------------------------------------------------------
-----------------------------GCE-QVQ--------------EI--------
--------L----------ESINM-A----------------------------------
------------------------------------------------------------
------------------------------------------------------------
---------------------------------------------NILGSLSDD------
---E------DEDD----------------------------------------------
------------------------------------------------------------
------------------------------------------------------------
------------------------------------------------------------
------------------------------------------------------------
------------------------------------------------------------
------------------------------------------------------------
---------------------------------D--------------------------
-----------------------------------DDDED--------------------
------------------------------------------------------------
------------------------------------------------------------
------------------------------------------------------------
------------------------------------------------------DDD---
------------------------D-EDDE---------------------NDDEEVE--
----------------------------EEEEEVEEEEG---------------------
------------------------
>tr|R7Q5W4|R7Q5W4_CHOCR/9-408 Uncharacterized protein OS=Chondrus crispus OX=2769 GN=CHC_T00002178001 PE=4 SV=1
----------------------------------------AHF---------SIDA----
------TKR--------------------------EAL----------------------
------------------------------------------------------------
----------------TAS------------------------------------RAEE-
---------------LL-------------------------------------------
-------------RDLS-------------------------------------------
-----------------------------------------------------------A
--------G-----------IT-S---------------------------VKLSG----
------------VS-------------FG-------DGS---------A---------PV
AAEA-LSR--------A-A----------------------ATLRDVD------LSDI--
--------------IASRPEDE-----------------------AKRAL----------
---------------------------------------------------TVIAD----
----AL-----------------------SI-----C-DALRSLNLS-DNAL--------
-----------------------------------------------------------G
AKGI-----------RAL--------G-------------S---------L-LAGR-A--
--------------------------------------------E---LQELL-------
--------------------------------------LCNNG-----------------
---LAADAGDLIA-SAVL--ET---A----------------------------------
------------------------------------------------------------
------------------------------------------------------------
-------------------------------------------PTK-LKKLH------FH
NNLLET------------------------------------AGSVA------------L
APIVD-------NSPM-LED----------------------------------------
--FRFSSLRLGRD-----------------------------------------------
------------------GSV-----RIC-KA-LH-----PR------------------
---------------LGET----LRHL------------NLS---DNTFGEEGAEA----
-------------LA---------------------------------------------
---------------------------DVLG---DAA-VLETLLLR--------------
--------------------------DDALGDDGVQAVC---------------------
------------------------------KAL-V-H--G-APRLFKLDV----------
------------------------------------------------------------
-------------------------SGNEMEAGAARQLGK-L-VS--VGRLTEV------
---LAEDNELG---SSGA-----CALAREI-SE--EA-----------------------
------------------------------------------------------RVEVLD
------------------VSSSEI--------GGRGA----LRL---------------A
TA-----------------------VQEL-------------------------------
---------------------------------------------------------E-G
LKTLR-------------------------------------------------------
------------------------------------------------------------
------------------------------------------------------------
------------------------------------------------------------
------------------------------------------------------------
-----------------------------------------------------------M
----DANCIPRS------------------------------------------------
------------------------------------------------------------
------------------------------------------------------------
-----------------------------VVE-QVE--------------EL--------
--------L----------GER--------------------------------------
------------------------------------------------------------
------------------------------------------------------------
-----------------------------------------------LGGLEEN------
---D------EEGE----------------------------------------------
------------------------------------------------------------
------------------------------------------------------------
------------------------------------------------------------
------------------------------------------------------------
------------------------------------------------------------
------------------------------------------------------------
------------------------------------------------------------
------------------------------------------------------------
------------------------------------------------------------
------------------------------------------------------------
------------------------------------------------------------
------------------------------------------------------ESE---
------------------------EEEDEE---------------------DEDAED---
------------------------------------------------------------
------------------------
>tr|I7M486|I7M486_TETTS/12-357 Ran GTPase-activating protein OS=Tetrahymena thermophila (strain SB210) OX=312017 GN=TTHERM_00766430 PE=4 SV=1
----------------------VR-------------------------------P----
------DKE--------------------------KKIEEL-------------------
------------------------------------------------------------
-------------SNLDKE------------------------------------EVET-
---------------LE-------------------------------------------
-------------KNIE-------------------------------------------
-----------------------------------------------------------N
--------N-----------IE-H---------------------------IVLTG----
------------NS-------------YS-------KKF---------C---------EQ
IGEL-FKK----------S----------------------TKLTRVD------VHDT--
--------------FVSRLKTE-----------------------LPEAI----------
---------------------------------------------------GFLGN----
----GL-----------------------IG-------KNIIELDIS-DNAV--------
-----------------------------------------------------------N
PFGA-----------IAL--------S-------------P---------F-LEQA-T--
--------------------------------------------S---LKVFL-------
--------------------------------------INNAG-----------------
---LGIDGVKTIS-AALA--KG--------------------------------------
------------------------------------------------------------
------------------------------------------------------------
-------------------------------------------TPN-LEKFA------IT
RNRAEN------------------------------------PGAIA------------I
AEALP-------KLTK-LKE----------------------------------------
--LIVFQDVIKKD-----------------------------------------------
------------------GML-----ALL-KS-LA-------------------------
--------------TNCPD----LELL------------DIR---DNFLKEETIQE----
-------------MA---------------------------------------------
---------------------------NLIK---VCK-KLRALNIS--------------
--------------------------DCNIEEDENDIII---------------------
------------------------------QAL-E-E--S-EVKLEKLGY----------
------------------------------------------------------------
-------------------------NYAELNSNQAKK-----------------------
------------------------------------------------------------
------------------------------------------------------------
-------------------------------------------L---------------I
DI-----------------------LFSRN------------------------------
---------------------------------------------------------S-E
LKRLD-------------------------------------------------------
------------------------------------------------------------
------------------------------------------------------------
------------------------------------------------------------
------------------------------------------------------------
-----------------------------------------------------------I
----KGNDFNSA------------------------------------------------
------------------------------------------------------------
------------------------------------------------------------
-----------------------------TQK-YYK--------------EK--------
--------F----------GDKSG-L----------------------------------
------------------------------------------------------------
------------------------------------------------------------
------------------------------------------------------------
------------------------------------------------------------
------------------------------------------------------------
------------------------------------------------------------
------------------------------------------------------------
------------------------------------------------------------
------------------------------------------------------------
------------------------------------------------------------
------------------------------------------------------------
------------------------------------------------------------
------------------------------------------------------------
------------------------------------------------------------
------------------------------------------------------------
------------------------------------------------------SNF---
------------------------ESDDEE---------------------EEDPAAQ--
------LVKDF-------------------------------------------------
-------------------ANLHI
>sp|P36047|SDS22_YEAST Protein phosphatase 1 regulatory subunit SDS22 OS=Saccharomyces cerevisiae (strain ATCC 204508 / S288c) OX=559292 GN=SDS22 PE=1 SV=1
-------------------------------------------------------N----
------SVN--------------------------KDSEEKD----------ERHKIEVV
DDTNPD----------------------------------------FITAD---------
-------------SELTQDL----------PD---------------------DVEVID-
---------------LVHLK---------I------------------------------
-------------KSLED------------------------------------------
-------------------------------------LNLYR----------------FK
--------N-----------LK-Q---------------------------LCLRQ----
------------NL-------------IE-------SIS---------E-----------
-VEV-LP-----------H----------------------DKIVDLD------FYD---
-----------------------------------------------NKI----------
---------------------------------------------------KHISS----
----NV-----------------------NK-----L-TKLTSLDLS-FNKI--------
----KHIKNLENL--------------------------------------TDLENLYFV
QNSI-----------SKI--------E-------------N-----------LSTL-KSL
KNLELGGNKVHSIEPDSFEGLSNLEEIWLGKNSIPRLINLHPLKN---LKILS-------
--------------------------------------IQSNK-----------------
---LKK------------------------------------------------------
------------------------------------------------------------
------------------------------------------------------------
-------------------------------------------IEN-LEEL---------
------------------------------------------------------------
--------------TN-LEE----------------------------------------
--LYLSHNFI--------------------------------------------------
--------------------T-----KI--EG-LE-------------------------
---------------KNLK----LTTL------------DVT---SNKITSLENLNHLS-
------------------------------------------------------------
--------------------------------------NLTDIWAS--------------
--------------------------FNKIDQS-FESLG---------------------
------------------------------ENL-S----A-LSRLETIYL----------
------------------------------------------------------------
-------------------------EGNPIQLENK-------------------------
------------------------------------------------------------
------------------------------------------------------------
-------------------------T--------SYR----RKLT--------------M
NL------------------------------------P---------------------
---------------------------------------------------------P-S
LQKID-------------------------------------------------------
------------------------------------------------------------
------------------------------------------------------------
------------------------------------------------------------
------------------------------------------------------------
------------------------------------------------------------
-----ATYIR--------------------------------------------------
------------------------------------------------------------
------------------------------------------------------------
------------------------------------------------------------
------------------------------------------------------------
------------------------------------------------------------
------------------------------------------------------------
------------------------------------------------------------
------------------------------------------------------------
------------------------------------------------------------
------------------------------------------------------------
------------------------------------------------------------
------------------------------------------------------------
------------------------------------------------------------
------------------------------------------------------------
------------------------------------------------------------
------------------------------------------------------------
------------------------------------------------------------
------------------------------------------------------------
------------------------------------------------------------
------------------------------------------------------------
------------------------------------------------------------
------------------------------------------------------------
------------------------
>sp|P08678|CYAA_YEAST Adenylate cyclase OS=Saccharomyces cerevisiae (strain ATCC 204508 / S288c) OX=559292 GN=CYR1 PE=1 SV=2
------------------------------------------------------------
-------------------------------------FYQHT----------SEIESLDV
SNNA------------------------------------------NIFLP---------
-------------LEFIESS----------------------------------IKLLS-
---------------LRMVN---------IRAS-------------------KFPSNITK
----AYKL----VS-L--------------------------------------ELQRNF
IRKVP--------------------------------NSIMK----------------LS
--------N-----------LT-I---------------------------LNLQC----
------------NE-------------LE-------SLP---------A-----------
------------------------------------------------------------
------------------------------------------------------------
------------------------------------------------------------
----GF-----------------------VE-----L-KNLQLLDLS-SNKF--------
----MHYPEVINYCTN--------------------------------LLQIDLSY----
---------------NKI--------Q-------------S-----------LPQS-TKY
------------------------------------------LVK---LAKMN-------
--------------------------------------LSHNK-----------------
---LNF------------------------------------------------------
------------------------------------------------------------
------------------------------------------------------------
-------------------------------------------IGD-LSEM---------
------------------------------------------------------------
--------------TD-LRT----------------------------------------
--LNLRYNRI--------------------------------------------------
--------------------S-----SIK-TN-ASN------------------------
-----------------------LQNL------------FLT---DNRISNFEDTLPKLR
--A--------LEIQENPITSI-----------------------------SFKDFYP--
-KNMTSLTLNK-AQLSSIP-------GELLT---KLS-FLEKLELN--------------
--------------------------QNNLTRL-PQEISKLTKLVFLSVARNKLEY----
--IP--------------------------PEL-S----Q-LKSLRTLDL----------
------------------------------------------------------------
-------------------------HSNNIRDFVDGM-------E--NLELTSL------
---NISSN-AF---G-NS-----S------------------------------------
------------------------------------------------------------
----------------------LENS---FYHNMSYG----SKLS----KS--LMF--FI
AADNQFDDAMWP--------LFN-CF----------------------------------
---------------------------------------------------------V-N
LKVLN--------------------LSYNN------------------------------
------------------------------------------------------------
--------------------------------FSDVSHMK--------------------
------------------------------------------------------------
------------------------------------------------------------
------------------------------------------------------------
-----LESITEL------------------------------------------------
------------------------------------------------------------
------------------------------------------------------------
------------------------------------------------------------
------------------------------------------------------------
------------------------------------------------------------
------------------------------------------------------------
------------------------------------------------------------
------------------------------------------------------------
------------------------------------------------------------
------------------------------------------------------------
------------------------------------------------------------
------------------------------------------------------------
------------------------------------------------------------
------------------------------------------------------------
------------------------------------------------------------
------------------------------------------------------------
------------------------------------------------------------
--YLSGNKLTTLSGDTVLKWSSLKTLMLNSNQMLSL--PAELSNLSQLSV-----FDVGA
NQLKYNISN--YHYDWNWR-NNKELKY----LNFSGNRRFEIKS----------FISHDI
DADLSDLTVLPQLKVLGLMD--------------------------------VTLNT---
------------------------TKVPDE---------------------NVNF-----
-------------------------------RLRTTASIINGMR----------------
-----------Y------------
>sp|P11745|RNA1_YEAST Ran GTPase-activating protein 1 OS=Saccharomyces cerevisiae (strain ATCC 204508 / S288c) OX=559292 GN=RNA1 PE=1 SV=2
----------------------HEE--------------EQVY---------SI-S----
------GKA--------------------------LKLT---------------------
------------------------------------------------------------
----------------TSD------------------------------------DIKP-
---------------YL-------------------------------------------
-------------E----------------------------------------------
--------------------------------------ELAA----------------LK
--------T-----------CT-K---------------------------LDLSG----
------------NT-------------IG-------TEA---------S-EA----LAKC
IAEN-TQV----------R----------------------ESLVEVN------FADL--
--------------YTSRLVDE-----------------------VVDSL----------
---------------------------------------------------KFLLP----
----VL-----------------------LK-----C-PHLEIVNLS-DNAF--------
-----------------------------------------------------------G
LRTI-----------ELL--------E-------------D---------Y-IAHA-V--
--------------------------------------------N---IKHLI-------
--------------------------------------LSNNG-----------------
---MGPFAGERIG-KALF--HL---AQNKKAAS---------------------------
------------------------------------------------------------
------------------------------------------------------------
-------------------------------------------KPF-LETFI------CG
RNRLEN------------------------------------GSAVY------------L
ALGLK-------SHSEGLKV----------------------------------------
--VKLYQNGIRPK-----------------------------------------------
------------------GVA-----TLIHYG-LQ-------------------------
---------------YLKN----LEIL------------DLQ---DNTFTKHASLI----
-------------LA---------------------------------------------
---------------------------KALP---TWKDSLFELNLN--------------
--------------------------DCLLKTAGSDEVF---------------------
------------------------------KVF-T-E-VK-FPNLHVLKF----------
------------------------------------------------------------
-------------------------EYNEMAQETIEV-----------------------
------------------------------------------------------------
------------------------------------------------------------
------------------------------------------SF---------------L
PA-----------------------MEKGNL-----------------------------
---------------------------------------------------------P-E
LEKLE-------------------------------------------------------
------------------------------------------------------------
------------------------------------------------------------
------------------------------------------------------------
------------------------------------------------------------
-----------------------------------------------------------I
----NGNRLDEDSD----------------------------------------------
------------------------------------------------------------
------------------------------------------------------------
-----------------------------ALD-LLQ--------------SK--------
--------F----------DDL--------------------------------------
------------------------------------------------------------
------------------------------------------------------------
-------------------------------------------------EVDDF------
---E------EVDS----------------------------------------------
------------------------------------------------------------
------------------------------------------------------------
------------------------------------------------------------
------------------------------------------------------------
------------------------------------------------------------
------------------------------------------------------------
------------------------------------------------------------
------------------------------------------------------------
------------------------------------------------------------
------------------------------------------------------------
------------------------------------------------------------
------------------------------------------------------EDE---
------------------------EGEDEE---------------------DEDEDEK--
--------------------------LEEIETERLEKELLEVQV----------------
------------------------
>sp|P39937|PAC2_YEAST Protein PAC2 OS=Saccharomyces cerevisiae (strain ATCC 204508 / S288c) OX=559292 GN=PAC2 PE=1 SV=1
------------------------------------------------------------
------------------------------------------------------------
------------------------------------------------------------
-------------------------------------------------------NIND-
---------------LSIGN----------------------------------------
-------------KRVEGL----------------------------------------G
FDELN--------------------------------ARNKN----------------YK
--------K-----------LR-K---------------------------IALRD----
------------SD-------------VA-------ILF---------Q-N---------
------------------------------------------------------------
-------------------------------------------------Q----------
---------------------------------------------------DELNR----
----VI-----------------------QN-----C-VNVKDLDLS-LNLF--------
------------------------------------------------------------
---------------TNI--------N-------------S------LCEF-IEPL-K--
--------------------------------------------N---LESLN-------
--------------------------------------ISQNK-----------------
---LLS------------------------------------------GW----------
--------------------------------------------------------DN--
------------------------------------------------------------
--------------------------------------LKEYDLSH-IKTL---------
--RLSS------------------------------------CGLSY----------KHI
GKLLK-------SFRT-LKM----------------------------------------
--LDLSYNNLTSA-----------------------------------------------
------------------GIQ-----NFE-NE-IP--------------CTLE------E
LNISGNNLISFPLFPKNLT----LKGL------------NVS---NNQISRAPSIA----
-------------IY---------------------------------------------
--------------------------------------SVESLDIT--------------
--------------------------DNKFKER---------------------------
---------------------------SLIDDL-N-K--T-FPSLKNIHL----------
------------------------------------------------------------
-------------------------SGNEFNYNGNYI-----------------------
------------------------------------------------------------
------------------------------------------------------------
----------------------------------NVE----EQAT---------FYEV-L
AR-----------------------F----------------------------------
---------------------------------------------------------D-R
VMVLN-------------------------------------------------------
------------------------------------------------------------
------------------------------------------------------------
------------------------------------------------------------
------------------------------------------------------------
------------------------------------------------------------
-----GSICDVK------------------------------------------------
------------------------------------------------------------
------------------------------------------------------------
-----------------------------TRR-EAE--------------MF--------
--------F----------VSKVM-N----------------------------------
------------------------------------------------------------
------------------------------------------------------------
------------------------------------------------------------
------------------------------------------------------------
------------------------------------------------------------
------------------------------------------------------------
------------------------------------------------------------
------------------------------------------------------------
------------------------------------------------------------
------------------------------------------------------------
------------------------------------------------------------
------------------------------------------------------------
------------------------------------------------------------
---------------------------------------------NELSY----------
----------------DTN-LPRW------------------------------------
--------------------------------------------------SSLIKSY---
------------------------EIDMSKL-----------------------------
----------------------------SFNNERETRQSL-----------V--------
------------------------
>sp|P32336|NUD1_YEAST Protein NUD1 OS=Saccharomyces cerevisiae (strain ATCC 204508 / S288c) OX=559292 GN=NUD1 PE=1 SV=2
------------------------------------------------------------
------------------------------------------------------------
------------------------------------------------------------
------------------------------------------------------------
------------------------------------------------------------
------------------------------------------------------------
-----------------------------------------------------------S
--------N-----------VV-Q---------------------------LFCSN----
------------NK-------------IT-------SAH---------C-----------
------------------------------------------------------------
------------------------------------------------------------
------------------------------------------------------------
----SL-----------------------AG-----F-HDLECLDLS-YNLLN-------
------------------------------------------------------------
---------------TSL--------K-----------------------F-LSLC-H--
--------------------------------------------H---LQEVN-------
--------------------------------------LSYNS-----------------
---IQS------------------------------------------------------
------------------------------------------------------------
------------------------------------------------------------
-------------------------------------------LEG-IGSS---------
-------------------------------------------------------R----
-----------------MKK----------------------------------------
--LNLSNNEI--------------------------------------------------
-----------------NGII-----DF--EQ-LI-------------------------
--LTNNSVV-----GGWLT----VEVL------------DLS---NNNIIGVRNINCLPR
LKV--------LNLNGNPLVSIVESSKMENGTLRALSIKNTGGALSKLQNYKLDDQFTFP
YQNLKILKLDGFAQLSKW------------Q---KWPATLQILEIN--------------
--------------------------GGL-----ASSLPRFSSLKSTNLYSLTIANVRDF
THLP--------------------------VDL-S-K--E-LPFLQELHL----------
------------------------------------------------------------
-------------------------PGNNLQNAHK-------------------------
------------------------------------------------------------
------------------------------------------------------------
-----------------------------------------------------------L
TK----------------------TL------------PR--------------------
---------------------------------------------------------Q-S
VKFLD-------------------------------------------------------
------------------------------------------------------------
------------------------------------------------------------
------------------------------------------------------------
------------------------------------------------------------
-----------------------------------------------------------L
----RNNPITTP------------------------------------------------
------------------------------------------------------------
------------------------------------------------------------
-----------------------------RHD-RAS--------------TS--------
--------L----------HYRQL-L----------------------------------
--------------QL--------------------------------------------
------------------------------------------------------------
------------------------------------------------------------
------------------------------------------------------------
------------------------------------------------------------
------------------------------------------------------------
------------------------------------------------------------
------------------------------------------------------------
------------------------------------------------------------
------------------------------------------------------------
------------------------------------------------------------
------------------------------------------------------------
AGL-----------------------------------CQQ-------------------
------------------QCPALATL----------------------------WLD---
------------------D-TP--------------------------------------
------------------------------------------------------------
------------------------------------------------------------
------------------------------------------------------------
------------------------
>sp|Q08963|RU2A_YEAST U2 small nuclear ribonucleoprotein A' OS=Saccharomyces cerevisiae (strain ATCC 204508 / S288c) OX=559292 GN=LEA1 PE=1 SV=1
------------------------------------------------------------
------------------------------------------------------------
------------------------------------------------------------
------------------------------------------------------------
------------------------------------------------------------
------------------------------------------------------------
------------------------------------------------------------
------------------------------------------------------------
------------------------------------------------------------
------------------------------------------------------------
------------------------------------------------------------
------------------------------------------------------KY----
----NV-----------------------DK-----C-VILRDLQLE-TDSE--------
------------------------------------------------------------
---------------SMP--------S-------------S-----------LKHL-T--
--------------------------------------------KP--THILD-------
--------------------------------------LTNND-----------------
---LIM------------------------------------------------------
------------------------------------------------------------
------------------------------------------------------------
-------------------------------------------IPD-LSRR---------
------------------------------------------------------------
--------------DD-IHT----------------------------------------
--LLLGRNNI--------------------------------------------------
--------------------V-----EVD-GR-LL-------------------------
------------P----MN----VQNL------------TLS---NNSIRRFEDL-----
------------------------------------------------------------
------------------------------------------------------------
------------------------------------------------------------
------------------------------QRL-R----RAPRTLKNLTL----------
------------------------------------------------------------
-------------------------IGNQVCHLA--------------------------
------------------------------------------------------------
------------------------------------------------------------
----------------------------------NYR----EHV---------------L
RL-----------------------V----------------------------------
---------------------------------------------------------P-H
LETLD-------------------------------------------------------
------------------------------------------------------------
------------------------------------------------------------
------------------------------------------------------------
------------------------------------------------------------
------------------------------------------------------------
-----FQNVTAE------------------------------------------------
------------------------------------------------------------
------------------------------------------------------------
-----------------------------ERK-SAM--------------SF--------
--------P----------RQA--------------------------------------
------------------------------------------------------------
------------------------------------------------------------
------------------------------------------------------------
------------------------------------------------------------
------------------------------------------------------------
------------------------------------------------------------
------------------------------------------------------------
------------------------------------------------------------
------------------------------------------------------------
------------------------------------------------------------
------------------------------------------------------------
------------------------------------DGDTLGPVNT----------AIRD
NGS---------------------------------------------------------
-------------------------------------------------------RDKTM
EIMN--------LVVSKM------------------------------------------
---------------------------------------------------TVERRN---
------------------------ELKKQL----------------A---EATSLEE---
-------------------------------IARLEK-----------------------
------------------------
>sp|Q08817|SOG2_YEAST Leucine-rich repeat-containing protein SOG2 OS=Saccharomyces cerevisiae (strain ATCC 204508 / S288c) OX=559292 GN=SOG2 PE=1 SV=1
-------------------------------------------------------T----
------SSK--------------------------RTLDPKE----------EH------
----------------------------------------------LPADK---------
-------------TSTNSSN----------------------------------TIISE-
---------------LA-------------------------------------------
------------------------------------------------------------
-------------------------------------TQEKS----------------SS
--------S-----------GT-T---------------------------LKLIA----
------------LN-------------IK-------SIS---------D-----------
------------------------------------------------------------
------------------------------------------------------------
-------------------------------------------------------E----
----DV-----------------------GY-----I-QNVERLSLR-KNHL--------
------------------------------------------------------------
---------------TSL--------P-----A-------S-----------FKRL-S--
--------------------------------------------R---LQYLD-------
--------------------------------------LHNNN-----------------
---FKE------------------------------------------------------
------------------------------------------------------------
------------------------------------------------------------
-------------------------------------------IPYILTQC---------
------------------------------------------------------------
--------------PQ-LEI----------------------------------------
--LDLSSNEI--------------------------------------------------
--------------------E-----ALP-DE-ISSF-----------------------
---------------WQDN----IRVL------------SLK---DNNVTSIRNL-----
------------------------------------------------------------
------------------------------------------------------------
------------------------------------------------------------
------------------------------KSI-T----K-LNKLSILDL----------
------------------------------------------------------------
-------------------------EDNKIPKEELDQVQS--------------------
------------------------------------------------------------
------------------------------------------------------------
--------------------------------YTPFH----TGIP----KE--EYWA--I
AI-SRY-------------------LKDH-------------------------------
---------------------------------------------------------P-N
LPTPE-------------------------------------------------------
----------------------PKIS--------------------------------R-
-----AAKR--------MG-----------------------------------------
--------------------FIN-------------------------------------
------------------------------------------------------------
---------------------------------------------------------TNL
----SNGAMNEN---NIIS--------------------------LAPSANTTI------
------------------------------------------------------------
------------------------------------------------------------
-----------------------------SAS-TAM--------------VS--------
--------S----------NQTSA-T----------------------------------
------------------------------------------------------------
--------------------SF--------------------------------------
-----------------------------------------------SGTVNAE------
---S------EQSG----------------------------------------------
------------------------------------------------------------
------------------------------------------------------------
------------------------------------------------------------
------------------------------------------------------------
------------------------------------------------------------
------------------------------------------------------------
---------------------------------A--------------------------
-----------------------------------VNGTEL-------------------
-----------------------------------Y------------------------
---------------------------------------------NHTKY-----NDYFK
RLSIL----------------PEESMS---------NGHQKISHAELVVSCRKLLFSF--
------------------------------------------------------TEC---
------------------------QQAIRKIA------S------FC---KEKAVAVN--
------VVSLLY------SVRSHTDNLVEVLQQTENEDESHDQ-----------------
------------------------
>sp|Q99257|MEX67_YEAST mRNA export factor MEX67 OS=Saccharomyces cerevisiae (strain ATCC 204508 / S288c) OX=559292 GN=MEX67 PE=1 SV=1
------------------------------------------------------------
------------------------------------------------------------
------------------------------------------------------------
------------------------------------------------------AEAES-
---------------LMKWN----------------------------------------
------------------------------------------------------------
-------------------------------------GVRFA----------------GS
--------N-----------LK-F---------------------------ELLDN----
------------NG-------------AS-------AGT---------S-DT----I---
------------------------------------------------------------
--------------------SF-----------------------LRGVL----------
---------------------------------------------------LKRYD----
----PQ-----------------------TK-----L-LNLGALHSD-PELI--------
------------------------------------------------------------
QKGVF----------SSI--------STQ-----------SKMFPAMMK---LAST-EK-
--------------------------------------------S-LIVESVN-------
--------------------------------------LADNQ-----------------
---LKD------------------------------------------------------
------------------------------------------------------------
------------------------------------------------------------
-------------------------------------------ISA-ISTL---------
------------------------------------------------------------
---AQ-------TFPN-LKN----------------------------------------
--LCLANNQI--------------------------------------------------
---------------------------------------------------------F--
------------------R----FRSL------------EVW---KN-------------
------------------------------------------------------------
------------------------------------------------------------
------------------------------------------------------------
---------------------------------------K-FKDLRELLM----------
------------------------------------------------------------
-------------------------TNNPITTDK--------------------------
------------------------------------------------------------
------------------------------------------------------------
----------------------------------LYR----TEM---------------L
RL-----------------------F----------------------------------
---------------------------------------------------------P-K
LVVLD-------------------------------------------------------
------------------------------------------------------------
------------------------------------------------------------
------------------------------------------------------------
------------------------------------------------------------
------------------------------------------------------------
-----NVIVRDE------------------------------------------------
------------------------------------------------------------
------------------------------------------------------------
-----------------------------QKL-QTV--------------YS--------
--------L----------PMKIQ-Q----------------------------------
------------------------------------------------------------
--------------------FF--------------------------------------
------------------------------------------------------------
------------------------------------------------------------
------------------------------------------------------------
------------------------------------------------------------
------------------------------------------------------------
------------------------------------------------------------
------------------------------------------------------------
------------------------------------------------------------
------------------------------------------------------------
-----------------------------------FENDAL-------------------
-GQS--------------------------------------------------------
------------------------------------------------------STDFAT
NFLNLWDNN--REQLLNLY-SPQS----------------------------QFSVSVDS
TIPPSTVT----------------DSDQTPAFG--YYMSS--------SRNISKVSS---
------------------------EKSIQQRL------S-------I---GQESINSI--
------FKTLP--------------KTKHHLQEQPNEYSMETISYPQINGFVITLHGFFE
ETGKPELESNKKTGKNNY------
>sp|P31384|CCR4_YEAST CCR4-Not complex 3'-5'-exoribonuclease subunit Ccr4 OS=Saccharomyces cerevisiae (strain ATCC 204508 / S288c) OX=559292 GN=CCR4 PE=1 SV=2
----------------------STP-------------L----------------T----
------PKI--------------------------ELFANGK----------DEANQALL
QHK--------------------------------------------KLSQ---------
-------------YSIDEDD-----------------------------------DIEN-
---------------RMVMP----------------------------------------
-------------K----------------------------------------------
-------------------------------------DSKYD----------------DQ
--------L-----------WH-A---------------------------LDLSN----
------------LQ-------------IF-------NIS---------A-----------
------------------------------------------------------------
------------------------------------------------------------
------------------------------------------------------------
----NI-----------------------FK-----Y-DFLTRLYLN-GNSL--------
------------------------------------------------------------
---------------TEL--------P-------------A---------E-IKNL-S--
--------------------------------------------N---LRVLD-------
--------------------------------------LSHNR-----------------
---LTS------------------------------------------------------
------------------------------------------------------------
------------------------------------------------------------
-------------------------------------------LPAELGSC---------
------------------------------------------------------------
--------------FQ-LKY----------------------------------------
--FYFFDNMV--------------------------------------------------
--------------------T-----TLP--------------------------WEF--
---------------------------------------------GN-------------
------------------------------------------------------------
------------------------------------------------------------
------------------------------------------------------------
-----------------------------------------LCNLQFLGV----------
------------------------------------------------------------
-------------------------EGNPLEKQFLKI-----------------------
------------------------------------------------------------
------------------------------------------------------------
----------------------------------LTE----KSVT----G--------LI
FY-----------------------LRDNR------------------------------
---------------------------------------------------------P-E
IPLPH-------------------------------------------------------
------------------------------------------------------------
-------ER---------------------------------------------------
-------------------RFIE-------------------------------------
------------------------------------------------INTDGE------
---------------------------------------------------------PQR
----EYDSLQQS------------------------------------------------
------------------------------------------------------------
------------------------------------------------------------
-----------------------------TEH-LAT--------------DL--------
--------A----------KRTFT-V----------------------------------
------------------------------------------------------------
------------------------------------------------------------
------------------------------------------------------------
------------------------------------------------------------
------------------------------------------------------------
------------------------------------------------------------
------------------------------------------------------------
------------------------------------------------------------
------------------------------------------------------------
------------------------------------------------------------
------------------------------------------------------------
-----------------------------------LSYNTL-------------------
--------------------------------------CQ--------------------
------------------------------------------------------------
----------------HYA-TPKMYRY---------------------------------
----------------------------TP------------------SWALSWDYR---
------------------------RNKLKE------------------------------
------------------------------------------------------------
------------------------
>tr|R7QF17|R7QF17_CHOCR Uncharacterized protein OS=Chondrus crispus OX=2769 GN=CHC_T00004449001 PE=4 SV=1
------------------------------------------------------------
-----------------------------------EWIDRTN----------EALG----
------------------------------------------------------------
-------------------------------------------------------EIGN-
------------------------------------------------------------
--------------------GYEL------------------------------------
----------------------------------------------------------TP
--------T-----------LQ-H---------------------------LYLTN----
------------NR-------------IS-------KIE---------K-----------
------------------------------------------------------------
------------------------------------------------------------
------------------------------------------------------------
-----L-----------------------SP-----C-LALRELVLR-QNSI--------
------------------------------------------------------------
---------------KVI--------E-------------G-----------IDAL-E--
--------------------------------------------E---LEELD-------
--------------------------------------LYMNQ-----------------
---IDH------------------------------------------------------
------------------------------------------------------------
------------------------------------------------------------
-------------------------------------------IPS--------------
------------------------------------------------------------
-DGFK-------KNSE-LKR----------------------------------------
--LDLSFNDIRELK--------------------------------G-------------
FPSNNLPNL-EELYLIGNKIR-----IV--SD-LQ-------------------------
---------------SMPK----LIML------------ELG---DNRLRVIENLDRLPS
LQG--------LWLGRNKITRIE----------------------------GLQKLT---
--KLRRLSIQS-NRITCI---------EGLE---HLE-HLEELYLS--------------
--------------------------HNGITSM--QGIQSLKNIQVLDLGVNFIEHIECI
ENLS---NLREFWINGNKL-----SSFDELNSL-R----S-ATRLETVYL----------
------------------------------------------------------------
-------------------------EANPLAKDP--------------------------
------------------------------------------------------------
------------------------------------------------------------
----------------------------------QYQ----AKA---------------L
EI-----------------------L----------------------------------
---------------------------------------------------------PTS
LEQLD-------------------------------------------------------
------------------------------------------------------------
------------------------------------------------------------
------------------------------------------------------------
------------------------------------------------------------
------------------------------------------------------------
-----ALLVDDA------------------------------------------------
------------------------------------------------------------
------------------------------------------------------------
-----------------------------RKQ-IAA--------------QS--------
--------C----------REDQA-A----------------------------------
------------------------------------------------------------
--------------VADKP-----------------------------------------
------------------------------------------------EHAAEE------
---T------VIAN----------------------------------------------
------------------------------------------------------------
------------------------------------------------------------
------------------------------------------------------------
------------------------------------------------------------
------------------------------------------------------------
------------------------------------------------------------
---------------------------------A--------------------------
-MGGNL-----------------------------TDGSRVIQI----------------
DGR---------------------------------------------------------
-------------------------------------------------------LDRDS
QNEVPG------------D-EPSR------------------------------------
-------------------D----------------------------DTVETVPSR---
------------------------KVASEHTV------T----MAPD---VKVSLSQ---
-------------------------SLEQGDATRETQSQSTTHE----------------
------------------------
>tr|R7Q8U4|R7Q8U4_CHOCR Uncharacterized protein OS=Chondrus crispus OX=2769 GN=CHC_T00002422001 PE=4 SV=1
------------------------------------------------------------
------------------------------------------------------------
-----------------------------------------------LADS---------
-------------YDSDDDA----------PIGN-------------ILTTAKAAELCPK
--PH----------RLIARN---------G------------------------------
-----------------------------------------------------------G
FTSLAD----------------------------------------------------LS
--------T-----------LS-ALD------------------------YIDLRG----
------------NA-------------LT-------SVE---------G-----------
------------------------------------------------------------
------------------------------------------------------------
------------------------------------------------------------
-----I-----------------------SS-----N-TRLKTLIVK-ENKL--------
------------------------------------------------------------
---------------TNV--------D-------------H-----------ILST-K--
--------------------------------------------A---LQILD-------
--------------------------------------ISDNN-----------------
--FVST------------------------------------------DWLAR-------
--------------------------------------ATFAGSLVA-------------
-----LVARGNQ------------------------------------------------
------LVV----------------------------------LEG-MASL---------
------------------------------------------------------------
--------------RK-LET----------------------------------------
--IVLSNNQIEDLA--------------------------------P-------------
AMQ--LTSL-IKLSASNNAIR-----SIP-PS-IT-------------------------
---------------NLYN----LREL------------RLA---HNRLAALPPKEVLAR
LS----------------------------------------------------------
--------------------------------------SLKILDIG--------------
--------------------------HNRITNI---------------------------
------------------------------DSL-A----ACSGSLVQLNI----------
------------------------------------------------------------
-------------------------AGNPVCTKEE-------------------------
------------------------------------------------------------
------------------------------------------------------------
----------------------------------NFT----EALR----K----------
-------------------------L----------------------------------
--------------------------------------------------------CP-K
LEIID-------------------------------------------------------
------------------------------------------------------------
------------------------------------------------------------
------------------------------------------------------------
------------------------------------------------------------
------------------------------------------------------------
-----ARRIAGGRRKLRVN-----------------------------------------
------------------------------------------------------------
------------------------------------------------------------
----------------------------RQRL-DAG--------------MP--------
--------L----------EPERKFA----------RPPSAYYV----------------
------------------------------------------------------------
------------------------------------------------------------
------------------------------------------------------------
------------------------------------------------------------
------------------------------------------------------------
------------------------------------------------------------
------------------------------------------------------------
------------------------------------------------------------
------------------------------------------------------------
------------------------------------------------------------
------------------------------------------------------------
-----------------------------------QKGNDEKSLRRDKE-----PAVLSS
AGG---------------------------------------------------------
------------------------------------------------------------
------------------------------------------------------------
------------------------------------------------------NES---
------------------------ETKKRKA--------------------DRTS-----
----------------------------QGMVQKDSMQRGEPPTKKKQAS----------
PKASDEEDDDALDAAQFIAMATTK
>tr|R7Q5W4|R7Q5W4_CHOCR Uncharacterized protein OS=Chondrus crispus OX=2769 GN=CHC_T00002178001 PE=4 SV=1
---------------------------------------MAHF---------SIDA----
------TKR--------------------------EAL----------------------
------------------------------------------------------------
----------------TAS------------------------------------RAEE-
---------------LL-------------------------------------------
-------------RDLS-------------------------------------------
-----------------------------------------------------------A
--------G-----------IT-S---------------------------VKLSG----
------------VS-------------FG-------DGS---------A---------PV
AAEA-LSR--------A-A----------------------ATLRDVD------LSDI--
--------------IASRPEDE-----------------------AKRAL----------
---------------------------------------------------TVIAD----
----AL-----------------------SI-----C-DALRSLNLS-DNAL--------
-----------------------------------------------------------G
AKGI-----------RAL--------G-------------S---------L-LAGR-A--
--------------------------------------------E---LQELL-------
--------------------------------------LCNNG-----------------
---LAADAGDLIA-SAVL--ET---A----------------------------------
------------------------------------------------------------
------------------------------------------------------------
-------------------------------------------PTK-LKKLH------FH
NNLLET------------------------------------AGSVA------------L
APIVD-------NSPM-LED----------------------------------------
--FRFSSLRLGRD-----------------------------------------------
------------------GSV-----RIC-KA-LH-----PR------------------
---------------LGET----LRHL------------NLS---DNTFGEEGAEA----
-------------LA---------------------------------------------
---------------------------DVLG---DAA-VLETLLLR--------------
--------------------------DDALGDDGVQAVC---------------------
------------------------------KAL-V-H--G-APRLFKLDV----------
------------------------------------------------------------
-------------------------SGNEMEAGAARQLGK-L-VS--VGRLTEV------
---LAEDNELG---SSGA-----CALAREI-SE--EA-----------------------
------------------------------------------------------RVEVLD
------------------VSSSEI--------GGRGA----LRL---------------A
TA-----------------------VQEL-------------------------------
---------------------------------------------------------E-G
LKTLR-------------------------------------------------------
------------------------------------------------------------
------------------------------------------------------------
------------------------------------------------------------
------------------------------------------------------------
-----------------------------------------------------------M
----DANCIPRS------------------------------------------------
------------------------------------------------------------
------------------------------------------------------------
-----------------------------VVE-QVE--------------EL--------
--------L----------GER--------------------------------------
------------------------------------------------------------
------------------------------------------------------------
-----------------------------------------------LGGLEEN------
---D------EEGE----------------------------------------------
------------------------------------------------------------
------------------------------------------------------------
------------------------------------------------------------
------------------------------------------------------------
------------------------------------------------------------
------------------------------------------------------------
------------------------------------------------------------
------------------------------------------------------------
------------------------------------------------------------
------------------------------------------------------------
------------------------------------------------------------
------------------------------------------------------ESE---
------------------------EEEDEE---------------------DEDAED---
------------------------------------------------------------
------------------------
>tr|R7QLS8|R7QLS8_CHOCR CAP-Gly domain-containing protein OS=Chondrus crispus OX=2769 GN=CHC_T00000070001 PE=4 SV=1
------------------------------------------------------------
-------------------------------------------------------A----
------------------------------------------------------------
------------------------------------------------------------
------------------------------------------------------------
------------------------------------------------------------
----------------------------------------------------------WK
--------D-----------IR-TL-----------------------------------
------------------------------------------------------------
------------------------------------------------------------
------------------------------------------------------------
------------------------------------------------------------
-----C-----------------------GR-----T-PNLRELRVY-NCSI--------
------------------------------------------------------------
---------------TSL--------Q-------------Q------PEAF-VQTF-A--
--------------------------------------------R---LQLLD-------
--------------------------------------LDQNG-----------------
---VSW----------AT--V---------------------------------------
------------------------------------------------------------
------------------------------------------------------------
-------------------------------------------VSH-LGAL---------
------------------------------------------------------------
--------------PH-LRE----------------------------------------
--LYLSRNGL--------------------------------------------------
--------------------E-----DC--DA-LL-------------------------
--ATEAGGG-----AVFRR----LEIL------------SLA---GNKLDGWRVV-----
------------------------------------------------------------
------------------------------------------------------------
------------------------------------------------------------
------------------------------TAL-H----A-LPALRQLRL----------
------------------------------------------------------------
-------------------------AGNPVMADEEDV------------ERESL------
---KCGV-----------------------------------------------------
------------------------------------------------------------
-------------------------------LVMTGR----MHA---------------I
AR-----------------------V----------------------------------
---------------------------------------------------------G-Q
MQLLD-------------------------------------------------------
------------------------------------------------------------
------------------------------------------------------------
------------------------------------------------------------
------------------------------------------------------------
------------------------------------------------------------
-----GSSISED------------------------------------------------
------------------------------------------------------------
------------------------------------------------------------
-----------------------------ERL-YAE--------------KK--------
--------Y----------VIEVC-A----------------------------------
------------------------------------------------------------
------------------------------------------------------------
------------------------------------------------------------
------------------------------------------------------------
------------------------------------------------------------
------------------------------------------------------------
------------------------------------------------------------
------------------------------------------------------------
------------------------------------------------------------
------------------------------------------------------------
------------------------------------------------------------
------------------------------------------------------------
------------------------------------------------------------
------------------------------------------------------------
------------------------------------------------------------
------------------------------------------------------------
------------------------------------------------------------
------------------------------------------------------------
------------------------
>tr|R7QAI2|R7QAI2_CHOCR Uncharacterized protein OS=Chondrus crispus OX=2769 GN=CHC_T00003386001 PE=4 SV=1
----------------------RYR------------------------------P----
------DRR--------------------------QPLTRQ-------------------
------------------------------------------------------------
-------------------------------------------------------QAQQ-
---------------VV-------------------------------------------
-------------ATLY-------------------------------------------
----------------------------------------------------------NK
--------P-----------YT-T---------------------------ISLGG----
------------CA-------------VR-------DGA---------A---------VV
IGEA-LMHL------AE-K----------------------KCVRNVD------FSDC--
--------------IGSLSEEE-----------------------ALRSL----------
---------------------------------------------------HSLSH----
----AI-----------------------GQ-----W-KGLRSVNLS-HNAL--------
-----------------------------------------------------------G
SLGI-----------SQC--------G-------------A---------M-LEKQ-Q--
--------------------------------------------D---LQELR-------
--------------------------------------LEHAG-----------------
---LAAESARLIQ-SYLG--VR---P----------------------------------
------------------------------------------------------------
------------------------------------------------------------
-------------------------------------------ATR-LRSLQ------IH
ANSLDS------------------------------------AGTIY------------F
AEIVG-------KSPN-IQC----------------------------------------
--LRLSSVNAGAN-----------------------------------------------
------------------ALA-----RVA-FA-LE-------------------------
---------------SKTC----LREL------------DLS---DNLLDSAAATA----
-------------LA---------------------------------------------
---------------------------NSLV---ALP-HLQRLILK--------------
--------------------------DLDMKDAALKALL---------------------
------------------------------KPF-V-D-AEHKPPLTHLAL----------
------------------------------------------------------------
-------------------------ADNELSPAVAPVLESLLFAY--SHTLTYL------
---DLSHNELG---PATA-----QSLTDALADA--HR-----------------------
------------------------------------------------------AGKKIA
------------------LKT-----------LLLAK----TKIP----G---------I
PI--------------------L-RLTRE-------------------------------
-----------------------------------------------------LVALP-G
FERLDILRN---------------------------------------------------
------------PI--------PKVVYD--------------------CIVG--------
----------------ALGP-----SAVL---YNVAV-----------------------
------------------------------------------------------------
------------------------------------------------VPNEGE------
--------------------------------------------------------ESST
----TSSQVDEE------------------------------------------------
------------------------------------------------------------
------------------------------------------------------------
-----------------------------QLQ-EAM--------------QE--------
--------F----------ADITSVM----------------------------------
------------------------------------------------------------
--------------IPSTP-----------------------------------------
------------------------------------------RSSELLSPFSEQ------
---S------SSQS----------------------------------------------
------------------------------------------------------------
------------------------------------------------------------
------------------------------------------------------------
------------------------------------------------------------
------------------------------------------------------------
------------------------------------------------------------
---------------------------------R--------------------------
-----------------------------------SAVSRLRTLFSE-------------
------------------------------------------------------------
------------------------------------------------------------
------------------------------------------------------------
------------------------------------------------------QGS---
------------------------ENGSEQTS------SR---VPGT---VEETSTST--
------RTAPPR-------------SFEDDSGAREDNSETNAPSS---------------
------------------------
>tr|R7QPL7|R7QPL7_CHOCR F-box and leucine rich repeat containing protein OS=Chondrus crispus OX=2769 GN=CHC_T00009575001 PE=4 SV=1
----------------------------------------SSS---------VQKN----
------VGA--------------------------KRLRKDA----------GTRGRPET
QGTV------------------------------------------PKSPL---------
-------------DVLTDDL----------LME----------------IFSHLPQLPS-
---------------ILTIR----------------------------------------
------------------------------------------------------------
-------------------------------------QVCQR----------------WK
--------T-----------LSCNPRL---------------------WRALSFEG----
------------HE-------------HV-------TSS---------N-----------
------------------------------------------------------------
-------------------------------------------------V----------
---------------------------------------------------KALCR----
----SM-----------------------ST-----F-PMLKTLSLAKVHGV--------
---------------------------------------------------GD-------
---------------EEV--------R-------------N-----------IPRTCAA-
--------------------------------------------S---LQDVD-------
--------------------------------------LSWCS-----------------
--GATD------------------------------------------------------
------------------------------------------------------------
------------------------------------------------------------
-------------KS----------------------------VVE-FSRC---------
------------------------------------------------------------
--------------PG-LRE----------------------------------------
--LRLSHCRRVTRR--------------------------------S-------------
--------V-RILAVRCPRLQ-----VLDMNC-IS-------------------------
-GVRDSLLKVIGQ--NCPF----LRVL------------NIAN--ARNVTDEGVTH----
-------------MTRGCV-----------------------------------------
--------------------------------------RLEVLDLS--------------
--------------------------WCLRISD---------------------------
------------Y-----------------SVL-R-I-AENLPHLRELGL----------
------------------------------------------------------------
-------------------------SETRVTDIGMSELTRC--CT--RLQILHL------
---ARCVY-IT---DTGV-----DSI----------------------------------
------------------------------------------------------------
--------------------------------ISHCQ----KRL---------------I
SL--------NL--------ATC-ELVSDQ------------------------------
-----------------------------FVERL-------------------IRECP-K
LKSLDVSKL---------------------------------------------------
----------------------P-------------------------------------
------------------------------------------------------------
-----------------------------------------------CRE----------
--------------------------------------------------ISGM------
------------------------------------------------------------
-----LDQITNA------------------------------------------------
---------------------------------R--------------------------
------------------------------------------------------------
------------------------------------------------------------
------------------------------------------------------------
------------------------------------------------------------
------------------------------------------------------------
------------------------------------------------------------
------------------------------------------------------------
------------------------------------------------------------
------------------------------------------------------------
------------------------------------------------------------
------------------------------------------------------------
------------------------------------------------------------
------------------------------------------------------------
------------------------------------------------------------
------------------------------------------------------------
------------------------------------------------------------
------------------------------------------------------------
------------------------------------------------------------
------------------------------------------------------------
------------------------------------------------------------
------------------------------------------------------------
------------------------
>tr|R7QK78|R7QK78_CHOCR Leucine-rich repeat-containing protein OS=Chondrus crispus OX=2769 GN=CHC_T00008388001 PE=4 SV=1
----------------------------------------AKE---------AENA----
------KKQ--------------------------AKAERKA----------ERAAKKKR
KSK---------------------------------------------------------
--------------KGTDTP-----------------------------------ELVP-
--------------NTVPWA---------IENT---------------------------
-------------KKLGIL-----------------------------------NLSKMQ
LESVPDEV--------------------------------------------------FE
--------S-----------LPGTAR------------------------ILNISF----
------------NR-------------IT-------ELD---------T-----------
------------------------------------------------------------
------------------------------------------------------------
------------------------------------------------------------
----RL-----------------------CD-----Y-VLVQRLIAN-GNLL--------
------------------------------------------------------------
---------------SSI--------P-----------Q-N-----------IVRM-T--
--------------------------------------------A---LKKLD-------
--------------------------------------LASNK-----------------
---LTS------------------------------------------------------
------------------------------------------------------------
------------------------------------------------------------
-------------------------------------------LPDAFTGM---------
------------------------------------------------------------
--------------RV-LEH----------------------------------------
--VDLSDNKLSELP--------------------------------P-------------
SFA--ELQL-TALSLGRNAFT-----TAP-LQ-VT-------------------------
---------------SMEW----LMAL------------DLS---HNQITSVP-------
------------------------------------------------------------
------------------------------------------------------------
------------------------------------------------------------
------------------------------ESY-M----S-LTQLTALNL----------
------------------------------------------------------------
-------------------------EHNKLA-----------------------------
------------------------------------------------------------
------------------------------------------------------------
----------------------------------DFP----NVI---------------L
QM------CVEL--------VTL-RLTDN-------------------------------
---------------------------------------------------------PMR
MAALE-------------------------------------------------------
------------------------------------------------------------
------------------------------------------------------------
------------------------------------------------------------
------------------------------------------------------------
------------------------------------------------------------
------------------------------------------------------------
------------------------------------------------------------
------------------------------------------------------------
------------------------------------------------------------
------------------------------------------------------------
------------------------------------------------------------
------------------------------------------------------------
------------------------------------------------------------
------------------------------------------------------------
------------------------------------------------------------
------------------------------------------------------------
------------------------------------------------------------
------------------------------------------------------------
------------------------------------------------------------
------------------------------------------------------------
------------------------------------------------------------
------------------------------------------------------------
-GKA--------------------------------------------------------
------------------------------------------------------------
------------------------------------------------------------
------------------------------------------------------------
------------------------------------------------------------
------------------------------------------------------------
------------------------
>tr|R7QL55|R7QL55_CHOCR Leucine rich repeat-containing protein OS=Chondrus crispus OX=2769 GN=CHC_T00008541001 PE=4 SV=1
------------------------------------------------------------
------------------------------------------------------------
------------------------------------------------------------
-------------------------------------------------------EILS-
------------------------------------------------------------
------------------------------------------------------------
------------------------------------------------------------
-----------------------Q------------------------------------
------------------------------------------------------------
------------------------------------------------------------
------------------------------------------------------------
-----------------------------------------------------LPD----
----SF-----------------------SN-----L-PSLKVLKAG-NGRL--------
------------------------------------------------------------
---------------TSL--------P----P--------S-----------LFKC-S--
--------------------------------------------N---LEELY-------
--------------------------------------LYGNS-----------------
---LKG------------------------------------------------------
------------------------------------------------------------
------------------------------------------------------------
-------------------------------------------VSEEIGEL---------
------------------------------------------------------------
--------------RK-LKL----------------------------------------
--LNLGRNQI--------------------------------------------------
--------------------A-----SLP-DS-IG-------------------------
---------------RCGV----LETL------------HLY---ENCLSSLP-------
------------------------------------------------------------
------------------------------------------------------------
------------------------------------------------------------
------------------------------KGV-V----R-LEHLQTLNV----------
------------------------------------------------------------
-------------------------NSNAN------------------------------
------------------------------------------------------------
------------------------------------------------------------
------------------------------------------------------------
-------------------------L----------------------------------
---------------------------------------------------------P--
------------------------------------------------------------
------------------------------------------------------------
------------------------------------------------------------
------------------------------------------------------------
------------------------------------------------------------
------------------------------------------------------------
------------------------------------------------------------
------------------------------------------------------------
------------------------------------------------------------
------------------------------------------------------------
-------------------------M----------------------------------
------------------------------------------------------------
------------------------------------------------------------
------------------------------------------------------------
------------------------------------------------------------
------------------------------------------------------------
------------------------------------------------------------
------------------------------------------------------------
------------------------------------------------------------
------------------------------------------------------------
------------------------------------------------------------
------------------------------------------------------------
------------------------------------------------------------
------------------------------------------------------------
------------------------------------------------------------
------------------------------------------------------------
------------------------------------------------------------
------------------------------------------------------------
------------------------------------------------------------
------------------------
>tr|R7QEC9|R7QEC9_CHOCR Leucine rich repeat-containing protein (Fragment) OS=Chondrus crispus OX=2769 GN=CHC_T00010034001 PE=4 SV=1
------------------------------------------------------------
------------------------------------------------------------
----------------------SV------------------------------------
-----------------------------------------------------VRGVDDK
--GE---------TQIV-------------------------------------------
-------------K---------L------------------------------------
----------------------------------------------------------HD
--------D-----------VD-Y---------------------------ISLSG----
------------RG-------------LK-------TVS---------L-SA----L---
----------------Q-A----------------------APVA---------------
------------------------------------------------------------
------------------------------------------------------------
--------------------------------------DNLREISLA-ANTL--------
------------------------------------------------------------
---------------EMV--------D-------------------------LTPL-S--
--------------------------------------------TCHGLSVLC-------
--------------------------------------LNSNR-----------------
---LAS------------------------------------------------------
------------------------------------------------------------
------------------------------------------------------------
------ID-----------------------------------LAP-LASC---------
------------------------------------------------------------
--------------VK-LER----------------------------------------
--LWLHDNKL--------------------------------------------------
--------------------E-----KVDLGP-LR-------------------------
---------------ACKS----LRSL------------YLE---DNSLHEYPLNL----
------------------------------------------------------------
------------------------------------------------------------
------------------------------------------------------------
------------------------------EAL-S----S-SMKLRSLRL----------
------------------------------------------------------------
-------------------------GGNRLGGTLD-------------------------
------------------------------------------------------------
------------------------------------------------------------
-----------------------------------------------------------L
TP-----------------------L----------------------------------
------------------------------------------------------LQCP-A
LSVLNIDSS---------------------------------------------------
------------------------------------------------------------
------------------------------------------------------------
---------------------IA-------------------------------------
------------------------------------------------LISDGE------
-----------------------------------------------------------S
----SQARVSPA------------------------------------------------
-----------------------------L------------------------------
------------------------------------------------------------
-----------------------------RRI-VLD--------------IK--------
--------F----------TGKVVGE----------------------------------
------------------------------------------------------------
-----------------------------------------------RT-----------
------------------------------------------------------------
------------------------------------------------------------
------------------------------------------------------------
------------------------------------------------------------
------------------------------------------------------------
------------------------------------------------------------
------------------------------------------------------------
------------------------------------------------------------
------------------------------------------------------------
-----------------------------------LKRRTTPPISPK-------------
AGF---------------------------------------------------------
------------------------------------------------------------
--------------------SPTR------------------------------------
------------------------------------------------------LRR---
------------------------RVLAES----------------S---ITSDL-----
------------------------------------------------------------
------------------------
>tr|R7Q238|R7Q238_CHOCR Leucine rich repeat protein kinase OS=Chondrus crispus OX=2769 GN=CHC_T00008817001 PE=4 SV=1
------------------------------------------------------------
--------------------------------------------------------TPEA
DARI------------------------------------------RAFFA---------
-------------KGATATA----------------------------------LDLSS-
------------------------------------------------------------
-------------------------C---------------------------------G
LRALPSSLQ----------------------------THLRR-----------DPLS-AS
--------R-----------LT----------------------------LLNLAH----
------------NA-------------LS-------TLP---------P-----------
------------------------------------------------------------
------------------------------------------------------------
------------------------------------------------------------
----FL-----------------------AH-----F-PNLKTLFLL-ANAF--------
------------------------------------------------------------
---------------TAL--------P----P------------------I-LAEL-PAV
TMLSFKCNALAGTLPASL---------------LPR--------R---IQWLI-------
--------------------------------------LTSNA-----------------
---LTG------------------------------------------------------
------------------------------------------------------------
------------------------------------------------------------
-------------------------------------------LSADFPTR---------
---------------------------C--------------------------------
--------------AR-VRK----------------------------------------
--LMLSNNAL--------------------------------------------------
--------------------T-----SLP-PT-FA-------------------------
--------------THMAA----LELL------------RLA---NNRFATLP-------
------------------------------------------------------------
------------------------------------------------------------
------------------------------------------------------------
------------------------------LSL-Y----D-LPRLTWLSL----------
------------------------------------------------------------
-------------------------AGNPCTGGA--------------------------
------------------------------------------------------------
------------------------------------------------------------
-----------------------------------------------------------V
RAATD--------------------L----------------------------------
---------------------------------------------------------PAA
LAIAD-------------------------------------------------------
------------------------------------------------------------
------------------------------------------------------------
---------------------LE-------------------------------------
------------------------------------------------------------
------------------------------------------------------------
------------------------------------------------------------
------------------------------------------------------------
------------------------------------------------------------
------------------------------------------------------------
------------------------------------------------------------
------------------------------------------------------------
------------------------------------------------------------
------------------------------------------------------------
------------------------------------------------------------
------------------------------------------------------------
------------------------------------------------------------
------------------------------------------------------------
------------------------------------------------------------
------------------------------------------------------------
------------------------------------------------------------
------------------------------------------------------------
------------------------------------------------------------
------------------------------------------------------------
------------------------------------------------------------
------------------------------------------------------------
------------------------------------------------------------
------------------------------------------------------------
------------------------------------------------------------
------------------------
>tr|R7Q8I9|R7Q8I9_CHOCR Leucine rich repeat-containing protein OS=Chondrus crispus OX=2769 GN=CHC_T00008395001 PE=4 SV=1
------------------------------------------------------------
---------------------------------------KST----------SQPSVENV
DVDE------------------------------------------PAVSH---------
-------------VEEAESR----------RST-------------------AYQKLLKP
--MG---------GNLERAK---------ATVE---------------------------
-------------RCFAM----------------------QIPYF---------ELAFYG
LVDTEL-------------------------------CNIMER---CTRRK-QPPEN-DK
--------T-----------TR-Y---------------------------FNLSY----
------------NR-------------LT-------KVP---------H-A---------
-I----------------W----------------------EWIVSL-------------
------------------------------------------------------------
------------------------------------------------------------
---------------------------------------NVIRLNLR-QNSL--------
------------------------------------------------------------
---------------QLI--------H-----------------------I-FPSD-S--
--------------------------------------------G---LIILD-------
--------------------------------------LSRNK-----------------
---LSS------------------------------------------------------
------------------------------------------------------------
------------------------------------------------------------
-------------------------------------------IPDEITSL---------
------------------------------------------------------------
--------------TR-LQS----------------------------------------
--LNVKKNAI--------------------------------------------------
--------------------C-----ELP-SG-FM-------------------------
---------------NLKA----LRHL------------DVS---ENRLRTLP-------
------------------------------------------------------------
------------------------------------------------------------
------------------------------------------------------------
------------------------------HDF-A-Q--E-GSVLSSLDV----------
------------------------------------------------------------
-------------------------SGNMN------------------------------
------FQ-EF---P---------------------------------------------
------------------------------------------------------------
----------------------------------ECA----EKLS----Q---------L
VD-----------------------L----------------------------------
-------------------------------------------------------CFE-K
TQLYN-------------------------------------------------------
------------------------------------------------------------
------------------------------------------------------------
------------------------------------------------------------
------------------------------------------------------------
------------------------------------------------------------
-----AKEVRSR------------------------------------------------
------------------------------------------------------------
------------------------------------------------------------
------------------------------------------------------------
------------------------------------------------------------
------------------------------------------------------------
------------------------------------------------------------
------------------------------------------------------------
------------------------------------------------------------
------------------------------------------------------------
------------------------------------------------------------
------------------------------------------------------------
------------------------------------------------------------
------------------------------------------------------------
------------------------------------------------------------
------------------------------------------------------------
-----------------------------------LKG----------------------
------------------------------------------------------------
------------------------------------------------------------
------------------------------------------------------------
------------------------------------------------------------
------------------------------------------------------------
------------------------------------------------------------
------------------------
>tr|R7QNC1|R7QNC1_CHOCR Probable U2 small nuclear ribonucleoprotein A OS=Chondrus crispus OX=2769 GN=CHC_T00010081001 PE=4 SV=1
------------------------------------------------------------
------------------------------------------------------------
------------------------------------------------------------
------------------------------------------------------------
------------------------------------------------------------
------------------------------------------------------------
------------------------------------------------------------
--------L-----------TS-E---------------------------LVQQS----
------------TA-------------VL-------ICV---------G-D---------
------------------Q-----------------------------------------
------------------------------------------------------------
------------------------------------------------------------
------------------------------------------TLVLQ-NLSI--------
------------------------------------------------------------
---------------PAI--------E-------------N---------L-ESAR-D--
--------------------------------------------G---FDTLD-------
--------------------------------------LSNNV-----------------
---ITT------------------------------------------------------
------------------------------------------------------------
------------------------------------------------------------
-------------------------------------------VEDTFPPF---------
------------------------------------------------------------
--------------PR-VTT----------------------------------------
--MHLGGNRIARIT--------------------------------G-------------
------------------------------RL-AQ-------------------------
---------------SLPN----LRTL------------VLT---GNRIATVAD------
------------------------------------------------------------
------------------------------------------------------------
------------------------------------------------------------
------------------------------LNL-V----E-LRRLRRL------------
------------------------------------------------------------
------------------------------------------------------------
------------------------------------------------------------
------------------------------------------------------------
------------------------------------------------------------
------------------------------------------------------------
------------------------------------------------------------
------------------------------------------------------------
------------------------------------------------------------
------------------------------------------------------------
------------------------------------------------------------
------------------------------------------------------------
------------------------------------------------------------
------------------------------------------------------------
------------------------------------------------------------
------------------------------------------------------------
------------------------------------------------------------
------------------------------------------------------------
------------------------------------------------------------
------------------------------------------------------------
------------------------------------------------------------
------------------------------------------------------------
------------------------------------------------------------
------------------------------------------------------------
------------------------------------------------------------
------------------------------------------------------------
------------------------------------------------------------
------------------------------------------------------------
------------------------------------------------------------
------------------------------------------------------------
------------------------------------------------------------
------------------------------------------------------------
------------------------------------------------------------
------------------------------------------------------------
------------------------------------------------------------
------------------------------------------------------------
------------------------
>tr|R7QAW1|R7QAW1_CHOCR Probable U2 small nuclear ribonucleoprotein A OS=Chondrus crispus OX=2769 GN=CHC_T00010257001 PE=4 SV=1
------------------------------------------------------------
------------------------------------------------------------
------------------------------------------------------------
------------------------------------------------------------
------------------------------------------------------------
------------------------------------------------------------
------------------------------------------------------------
--------L-----------TS-E---------------------------LVQQS----
------------TA-------------VL-------ICV---------G-D---------
------------------R-----------------------------------------
------------------------------------------------------------
------------------------------------------------------------
------------------------------------------TLVLQ-NLSI--------
------------------------------------------------------------
---------------PAI--------E-------------N---------L-ARAR-D--
--------------------------------------------G---FDTLD-------
--------------------------------------LSNNV-----------------
---ITT------------------------------------------------------
------------------------------------------------------------
------------------------------------------------------------
-------------------------------------------VEDTFPPF---------
------------------------------------------------------------
--------------PR-VTT----------------------------------------
--MHLGGNRIARIT--------------------------------G-------------
------------------------------RL-AQ-------------------------
---------------SLPN----LRTL------------VLT---GNRIATMAD------
------------------------------------------------------------
------------------------------------------------------------
------------------------------------------------------------
------------------------------LNL-V----E-LRRLRRL------------
------------------------------------------------------------
------------------------------------------------------------
------------------------------------------------------------
------------------------------------------------------------
------------------------------------------------------------
------------------------------------------------------------
------------------------------------------------------------
------------------------------------------------------------
------------------------------------------------------------
------------------------------------------------------------
------------------------------------------------------------
------------------------------------------------------------
------------------------------------------------------------
------------------------------------------------------------
------------------------------------------------------------
------------------------------------------------------------
------------------------------------------------------------
------------------------------------------------------------
------------------------------------------------------------
------------------------------------------------------------
------------------------------------------------------------
------------------------------------------------------------
------------------------------------------------------------
------------------------------------------------------------
------------------------------------------------------------
------------------------------------------------------------
------------------------------------------------------------
------------------------------------------------------------
------------------------------------------------------------
------------------------------------------------------------
------------------------------------------------------------
------------------------------------------------------------
------------------------------------------------------------
------------------------------------------------------------
------------------------------------------------------------
------------------------------------------------------------
------------------------
>tr|R7QSZ0|R7QSZ0_CHOCR Leucine rich repeat containing protein OS=Chondrus crispus OX=2769 GN=CHC_T00008983001 PE=4 SV=1
------------------------------------------------------------
------------------------------------------------------------
------------------------------------------------------------
-------------------------------------------------------DLDL-
---------------IA-------------------------------------------
------------ERS---------------------------------------------
----------------------------------------------------------AG
--------S-----------LQ-S---------------------------LRISP----
------------SY-------------FI-------TAS---------G-----------
------------------------------------------------------------
------------------------------------------------------------
-----------------------------------------------------LLS----
----FA-----------------------KS-----C-PNLVALHMTRCEYM--------
--------------TDRKLGEI-----------------------------VLVCPTL--
---------------EDI--------SVSRC----WQIR-G----RKLHDK-LRPVQK--
--------------------------------------------K---LKRLD-------
--------------------------------------ISVTG-----------------
---VLN------------------------------------------------------
------------------------------------------------------------
------------------------------------------------------------
------LQ-----------------------------------MAKFMKGY---------
------------------------------------------------------------
--------------PA-LEVINAG--------------------------------DCHM
--LQEEYRRSDPSS--------------------------------S-------------
FP----------------NLA-----YLNLDR-TD-------------------------
-FVAQTWLKLTCM--TSKN----LRFL------------SLN------------------
-------------MLRSKIYRIE-------------------------------------
------------------------------------------------------------
------------------------------------------------------------
------------------------------EIL-D-V--E-LPPLKYLGL----------
------------------------------------------------------------
-------------------------AGQDITDPMWQMIYE---KL--GKSLIQC------
---DLSRNK---------------------------------------------------
------------------------------------------------------------
----------------------------------SLS----GAL-----VVRDGNFSV-L
EC-----------------------LSLRG----TRITSE--------------------
-----------------------------NLESL-------------------INLAP-R
LKSLDLSGC---------------------------------------------------
------------------------------------------------------------
------------------------------------------------------------
-------------------RWVE-------------------------------------
------------------------------------------------------------
---------------------------------------------------------RAL
----RRTPFSFK------------------------------------------------
------------------------------------------------------------
------------------------------------------------------------
------------------------------------------------------------
------------------------------------------------------------
------------------------------------------------------------
------------------------------------------------------------
------------------------------------------------------------
------------------------------------------------------------
------------------------------------------------------------
------------------------------------------------------------
------------------------------------------------------------
------------------------------------------------------------
------------------------------------------------------------
------------------------------------------------------------
------------------------------------------------------------
------------------------------------------------------------
------------------------------------------------------------
------------------------------------------------------------
------------------------------------------------------------
------------------------------------------------------------
------------------------------------------------------------
------------------------------------------------------------
------------------------
>tr|R7QSB6|R7QSB6_CHOCR F-box and leucine rich repeat containing protein OS=Chondrus crispus OX=2769 GN=CHC_T00009124001 PE=4 SV=1
---------------------------------------DVIT---------SRGG----
------TKL--------------------------TSLDLSD----------CYPNFPRY
EHQ---------------------------------------------------------
---------------LTDD------------------------------------DLQV-
---------------IA-------------------------------------------
------------DRC---------------------------------------------
----------------------------------------------------------SE
--------S-----------LQ-V---------------------------LRLSS----
------------SS-------------FL-------TDS---------A-----------
------------------------------------------------------------
------------------------------------------------------------
-----------------------------------------------------LAD----
----LA-----------------------QS-----C-QQLRTLHLVGFPNI--------
--------------TGTALGNI-----------------------------TDACPTL--
---------------EDI--------SVRRC----STFN-G----RTMRKR-LIPVRT--
--------------------------------------------T---LRRID-------
--------------------------------------ISETN-----------------
---STS------------------------------------------------------
------------------------------------------------------------
------------------------------------------------------------
------LN-----------------------------------MNAFMTKC---------
------------------------------------------------------------
--------------PA-IEEIDAS--------------------------------KCKH
LQIRLRSDSLQETP--------------------------------V-------------
SP----------------KIT-----SLNFDN-IH-------------------------
-GIDTELIMLIWQ--MCQK----LEHF------------SCN---ESNMGGDSDME----
------------------------------------------------------------
------------------------------------------------------------
------------------------------------------------------------
------------------------------ELF-S-L-NT-WPPLKTLKM----------
------------------------------------------------------------
-------------------------AGLKVTDEMFQRIFK---ML--GETLVEC------
---DLSENW---------------------------------------------------
------------------------------------------------------------
----------------------------------DLT----CKLQ----LLGDETFAE-L
KT-----------------------LRVRY----TQTTPD--------------------
-----------------------------TVKTL-------------------ISIAP-K
LKNLDLSGC---------------------------------------------------
------------------------------------------------------------
------------------------------------------------------------
-------------------VRID-------------------------------------
------------------------------------------------------------
---------------------------------------------------------RQM
----RKNPLASE------------------------------------------------
------------------------------------------------------------
------------------------------------------------------------
------------------------------------------------------------
------------------------------------------------------------
------------------------------------------------------------
------------------------------------------------------------
------------------------------------------------------------
------------------------------------------------------------
------------------------------------------------------------
------------------------------------------------------------
------------------------------------------------------------
------------------------------------------------------------
------------------------------------------------------------
------------------------------------------------------------
------------------------------------------------------------
------------------------------------------------------------
------------------------------------------------------------
------------------------------------------------------------
------------------------------------------------------------
------------------------------------------------------------
------------------------------------------------------------
------------------------------------------------------------
------------------------
>tr|R7Q408|R7Q408_CHOCR Hypothetical leucine rich repeat-containing protein (Fragment) OS=Chondrus crispus OX=2769 GN=CHC_T00010170001 PE=4 SV=1
------------------------------------------------------------
------------------------------------------------------------
------------------------------------------------------------
---------------------------------------------------AAARRLLP-
------------------------------------------------------------
------------------------------------------------------------
------------------------------------------------------PAR-FS
--------R-----------LA-T---------------------------LPLGG----
------------VR-------------LA-------SLA---------G-----------
------------------------------------------------------------
------------------------------------------------------------
------------------------------------------------------------
-----V-----------------------GE-----L-RDVRVLDAS-RNAL--------
------------------------------------------------------------
---------------ATV--------P-------------S---------E-IARC-V--
--------------------------------------------N---LTTLN-------
--------------------------------------LGLNR-----------------
---LVA------------------------------------------------------
------------------------------------------------------------
------------------------------------------------------------
-------------------------------------------FPDVVLTL---------
------------------------------------------------------------
--------------PR-LTT----------------------------------------
--LLLHHNTI--------------------------------------------------
--------------------R-----TLP--------------------------AEW--
--------------GDVKQ----LCRL------------GLF---NCAIDG---------
------------------------------------------------------------
------------------------------------------------------------
------------------------------------------------------------
-DLPE----------------------QLCKML-G-T-QTAARTRRSANL----------
------------------------------------------------------------
-------------------------QNNHLDQGL--------------------------
------------------------------------------------------------
------------------------------------------------------------
-----------------------------------------------------------V
DS-----------------------LFRRF------------------------------
---------------------------------------------------------P--
------------------------------------------------------------
------------------------------------------------------------
------------------------------------------------------------
------------------------------------------------------------
------------------------------------------------------------
------------------------------------------------------------
------------------------------------------------------------
------------------------------------------------------------
------------------------------------------------------------
------------------------------------------------------------
------------------------------------------------------------
--------------ML--------------------------------------------
------------------------------------------------------------
------------------------------------------------------------
------------------------------------------------------------
------------------------------------------------------------
------------------------------------------------------------
------------------------------------------------------------
------------------------------------------------------------
------------------------------------------------------------
------------------------------------------------------------
------------------------------------------------------------
------------------------------------------------------------
------------------------------------------------------------
------------------------------------------------------------
------------------------------------------------------------
------------------------------------------------------------
------------------------------------------------------------
------------------------------------------------------------
------------------------
>tr|R7Q531|R7Q531_CHOCR Putative leucine-rich repeat protein OS=Chondrus crispus OX=2769 GN=CHC_T00010195001 PE=4 SV=1
------------------------------------------------------------
------------------------------------------------------------
------------------------------------------------------------
------------------------------------------------------------
------------------------------------------------------------
------------------------------------------------------------
------------------------------------------------------------
------------------------------------------------------SE----
------------TK-------------LT-------PAG---------F-D---------
------------------------------------------------------------
------------------------------------------------------------
------------------------------------------------------FR----
----PF-----------------------RN-----A-SSLESITIS-NDFI--------
------------------------------------------------------------
---------------NGF--------H-------------G-----------LESL-P--
--------------------------------------------N---LRGLS-------
--------------------------------------VIQAK-----------------
---IYS------------------------------------------------------
------------------------------------------------------------
------------------------------------------------------------
-------------------------------------------IEG-IDQI---------
------------------------------------------------------------
--------------EA-LRS----------------------------------------
--LSLTSDWQREIT--------------------------------P-------------
--------------------S-----DI--KI-LC-------------------------
---------------NCQS----LEFL------------VLS---ND-------------
----------------------------------------------------F-------
------------------------------------------------------------
------------------------------------------------------------
---------------------------------------D-LSAIEAIK-----------
------------------------------------------------------------
---------------------------NSL------------------------------
------------------------------------------------------------
------------------------------------------------------------
------------------------------------------------------------
------------------------------------------------------------
---------------------------------------------------------P-Q
CEIL--------------------------------------------------------
------------------------------------------------------------
------------------------------------------------------------
------------------------------------------------------------
------------------------------------------------------------
------------------------------------------------------------
------------------------------------------------------------
------------------------------------------------------------
------------------------------------------------------------
------------------------------------------------------------
------------------------------------------------------------
------------------------------------------------------------
------------------------------------------------------------
------------------------------------------------------------
------------------------------------------------------------
------------------------------------------------------------
------------------------------------------------------------
------------------------------------------------------------
------------------------------------------------------------
------------------------------------------------------------
------------------------------------------------------------
------------------------------------------------------------
------------------------------------------------------------
------------------------------------------------------------
------------------------------------------------------------
------------------------------------------------------------
------------------------------------------------------------
------------------------------------------------------------
------------------------------------------------------------
------------------------
>EP00654_Saprolegnia_diclina_P006727 XP_008610410.1 hypothetical protein SDRG_06409 [Saprolegnia diclina VS20]
----------------------------------------MVE---------LVLA----
------GKR--------------------------EFV----------------------
------------------------------------------------------------
----------------DAA------------------------------------RATA-
---------------LL-------------------------------------------
-------------A--------------------------P-------------------
--------------------------------------F-EA----------------SS
--------S-----------FY-R---------------------------ISLRD----
------------KS-------------YS-------LDA---------A---------KV
LATF-LKT--------I-P----------------------DGLRVAD------LADM--
--------------IAGRPEDE-----------------------ALEVL----------
---------------------------------------------------ETVCH----
----AL-----------------------HG-------HQLVEIDLS-DNAL--------
-----------------------------------------------------------G
EKGI-----------RRC--------F-------------G---------V-LERQ-Q--
--------------------------------------------H---LERLY-------
--------------------------------------LCNNG-----------------
---LSAESAQVVA-DVLL--FRGKDA----------------------------------
------------------------------------------------------------
------------------------------------------------------------
-------------------------------------------PST-LKTFH------FY
NNMSGD------------------------------------GGAKA------------L
ATLLP-------ACQH-LED----------------------------------------
--LRFSTTRAQRE-----------------------------------------------
------------------GCR-----VFA-AA-LG-------------------------
---------------SLRN----LKRV------------DLS---DNTFGAEGAIV----
-------------LA---------------------------------------------
---------------------------KGLG---LQS-QLEVLNLR--------------
--------------------------DASIGDDGLIAIS---------------------
------------------------------EAL-ITN--K-VAGIRILDV----------
------------------------------------------------------------
-------------------------SGNDLTEASMAALARLV-QA--LPQLEEL------
---RIEENEIT---SSGA-----QLLARVL-QK--KTV----------------------
----------------------------------------------------AKHLRVFQ
------------------SNTNEL--------CSVGG----WHL---------------A
KA-----------------------LAHK-------------------------------
---------------------------------------------------------A-Q
LTRVE-------------------------------------------------------
------------------------------------------------------------
------------------------------------------------------------
------------------------------------------------------------
------------------------------------------------------------
-----------------------------------------------------------L
----DGNMFSDD------------------------------------------------
------------------------------------------------------------
------------------------------------------------------------
-----------------------------ALT-KIE--------------AQ--------
--------F----------NTGI-------------------------------------
------------------------------------------------------------
------------------------------------------------------------
-----------------------------------------------LVEIEDN------
--MD------DENEADELLDDDLDWSDDETDSEPD-AGVDAATSSL-AATSISTD----A
KLVFEAK-REVVNADRAHELLAPYAGQT------HFHTISLRGKSYTIDGAHVMA-AFLS
KVQ-GLQVADLADIIAGRPEDEALLVLSAICESLKGHVLDTIDLSDNALGEKGVRACFAI
LIPQPKLQHLLFENNGISAAAAAVIANEVVLQTPVSTLKTFSFFNNMSGHDGCLAIAKML
PGCPHLTTFRYASARAGLDASQELARSIAANLSQLESLDLSDCSFDDDGVKALTAALRKQ
TKLRVLKLRDASLGPDGAVAVVRALDHVRLTSLDLSGNELEDEGMSNLANGPHSLEAQSD
LVVLRLDENECTSKGLAVFADEIRASLTKLEELSLCGNEITASGAISLVKTGLATKSHLK
RLHLDANMISSAGLTKLNDLLASVGKVHVLGPMD--------------------------
------------------------------------------------------------
------------------------------------------------------------
------------------------------------------------------------
------------------------------------------------------------
------------------------------------------------------END---
------------------------DEAESS---------------------DDDDDDN--
------------------------------------------------------------
------------------------
>EP00473_Plasmodiophora_brassicae_P006346 CEO94792 pep supercontig:pbe3.h15:scaffold_10:143151:144518:1 gene:PBRA_003606 transcript:CEO94792 gene_biotype:protein_coding transcript_biotype:protein_coding description:hypothetical protein
MTQ-------------A---VDRVPPK-K--ATA---SAPGLF---------DIGAQ---
-----HSLR--------------------------EVVNEA-------------------
------------------------------------------------------------
-------------------------------------------------------RAAE-
---------------LL-------------------------------------------
-------S----RATVD-------------------------------------------
----------------------------------------------------------WD
--------E-----------VV-H---------------------------VRLSG----
------------KS-------------LTL------DGA---------Q---------HI
CTHG-LGR--------VPS----------------------GRIEHAD------LSDV--
--------------IASRPEQE-----------------------AKLVL----------
---------------------------------------------------ACLAE----
----ALVPH-------------------G---------PTIHTLDLS-DNAL--------
-----------------------------------------------------------G
LKGI-----------DAI--------A-------------P---------LILASR-R--
--------------------------------------------T---LQHLQ-------
--------------------------------------INNNG-----------------
---LEQRAALQIS-VLMT--GG---DADGVGAA---------------------------
------------------------------------------------------------
------------------------------------------------------------
-------------------------------------------TTV-LRRFH------TF
NNLLES------------------------------------AGARE------------L
SHLLR-------LSPD-LTD----------------------------------------
--LRFSSTRVGAE-----------------------------------------------
------------------GAQ-----HIA-DA-IV-------------------------
--------------QSGAQ----LHRL------------DLA---DNSLLPEGIAH----
-------------VA---------------------------------------------
---------------------------KALR---SQS-SLTHLNLG--------------
--------------------------ATAAGDEGVEAIC---------------------
------------------------------SAL-L-E--S-RAPISHLDL----------
------------------------------------------------------------
-------------------------SCNEITAEGSVPLAKLI-VS-LSETLVEL------
---KLAENELG---SEGA-----ARLADAI-RE--CT-----------------------
------------------------------------------------------RLQLLD
------------------LSVNEI--------AQSGA----CRM---------------A
GK-----------------------L----------------------------------
---------------------------------------------------------PES
LERLE-------------------------------------------------------
------------------------------------------------------------
------------------------------------------------------------
------------------------------------------------------------
------------------------------------------------------------
-----------------------------------------------------------L
----NGNLISAD------------------------------------------------
------------------------------------------------------------
------------------------------------------------------------
-----------------------------GLT-ALT--------------DS--------
--------L----------PAGCV------------------------------------
------------------------------------------------------------
------------------------------------------------------------
-----------------------------------------------LGDMDMN------
---D------EDYD----------------------------------------------
------------------------------------------------------------
------------------------------------------------------------
------------------------------------------------------------
------------------------------------------------------------
------------------------------------------------------------
------------------------------------------------------------
------------------------------------------------------------
------------------------------------------------------------
------------------------------------------------------------
------------------------------------------------------------
------------------------------------------------------------
------------------------------------------------------EEE---
------------------------EAESDG---------------------DADEPEA--
------E----------------DDSAIDAVAAQMDHVHVS-------------------
------------------------
>EP00820_Chromera_velia_P024304_2e-245 EP00820_Chromera_velia_P024304 Cvel_1495.t1-p1 | transcript=Cvel_1495.t1 | gene=Cvel_1495 | organism=Chromera_velia_CCMP2878 | gene_product=Protein NLRC3, putative | transcript_product=Protein NLRC3, putative | locat
FA---------------LRSLEFRGPERVLLLAEGGDRKKGTF--------SSEGES---
--GESPQKTELLLR---------------------DVVEPSVRGFWK-----WQRLSRQN
EVRT------------------GLL-----------------------------------
-------KCVPPHCAFTAQNGDVEGGW----------------------RMSDASSLGSK
SKDAI---ELHPLNWLTTTHAHA--------------------------------NDA--
-------ALLELDRAAAEVA--------------------P-----------RNPSLWTS
LQVINLRSS-----------------PLTVEGLRRLSSALLR----------------GD
-------GR--------VG-LR-V---------------------------LNLSG----
-----------CTR-------------LG-------SES---------A---------DV
LGGF-LEAL-----YERKKLSRPLDILIDGSGLQ---ESAAAKVADVTACLRLCLASDEG
GSADSVGDAVLVS-LPSRPWSVGS--DGRLTLRNCRHATAEGWGSLFEALG---------
---KAGRVDKLSAVDFR--------------------GSVVTMG--KADGHPLLEKFFDS
RNLPALR-HLNLSRMMVRDVGARVLAAAGEA----RCLQGLIGLDLS-ENSI--------
-----------------------------------------------------------T
DEGA-----------QSL--------S-------------Q---------ALLASSFP--
--------------------------------------------V---LEHFD-------
--------------------------------------LSSNS-----------------
---IGMEGTEALS-GVMQM-KA--------------------------------------
------------------------------------------------------------
------------------------------------------------------------
-------------------------------------------LPA-LRTLE------LG
NNNISD------------------------------------RGAKA------------L
AKAIEAG-----SLIS-LQA----------------------------------------
--LGICLNEIGSE-----------------------------------------------
------------------GAS-----ALS-DA-LS-------------------------
--------------EGNCR----LETL------------DLR---ANSVGDEGASA----
-------------LS---------------------------------------------
---------------------------RAIQA-GALR-SLKTLNLD--------------
--------------------------QNSIEAEGAKAMA---------------------
------------------------------CAF-T-E-GS-LPVLQTLSL----------
------------------------------------------------------------
-------------------------NRNSIGWDGAKALAEPLKAG-ALPVLQTL------
---GLRGDLIG---NEGL-----IALSESVRSGSLSSLRSLDLNSN--------------
---------------------------GVGCNAVKLFCEA--LQALPSGDVCSCRLESVD
------------------LGNNSV--------RREGA----IAL---------------A
GA-----------------------ITARAL-----------------------------
---------------------------------------------------------P-A
LKSLD-------------------------------------------------------
------------------------------------------------------------
------------------------------------------------------------
------------------------------------------------------------
------------------------------------------------------------
-----------------------------------------------------------L
----KDNGVGPE------------------------------------------------
------------------------------------------------------------
------------------------------------------------------------
-----------------------------GAV-PLC--------------RA--------
--------L----------EKTALPS----------------------------------
------------------------------------------------------------
------------------------------------------------------------
-----------------------------------------------LLSLDLS------
---HGS--VGSEGC----------------------------------------------
------------------------------------------------------------
------------------------------------------------------------
------------------------------------------------------------
------------------------------------------------------------
------------------------------------------------------------
------------------------------------------------------------
------------------------------------------------------------
------------------------------------------------------------
------------------------------------------------------------
------------------------------------------------------------
------------------------------------------------------------
----------------------------------RAL-----------------GDA---
-----------------------LQSGSLSNL------------------ETLSLSR---
------------------------------------------------------------
------------------------
>EP00397_Hematodinium_sp_SG-2012_P000435_5e-242 EP00397_Hematodinium_sp_SG-2012_P000435 GEMP01000435.1.p1 GENE.GEMP01000435.1~~GEMP01000435.1.p1  ORF type:complete len:1649 (+),score=282.72 GEMP01000435.1:295-5241(+)
-----------------AAALEFLNE--------LDAAILNTFVD---------------
--VWYRGASV-------------------------AMLIKRVRRLHP-----DKSKLSKS
RLRRVRLE--------VGPPCDSAHPH-----SAESNNNEEDFWQRNDAGKKA-------
-------VFGLLKERITHERNADRWRLLIDNERGLGLASRDIYSFAFNLQVMDLASLDES
MI-------VSEGEKLLTMIDDT---------------------------------DW--
-------SHTLTNRQREIFR-----------------WYHP------------SAALDFP
IVEVSVRLP--------------------AESLSRMAPALKK----------------SE
--------T-----------MR-T---------------------------LNIVDNISG
GALV--------KR-------------VTVTSHAIQSSSK-----SLLSYRKHYYEVGMA
ISSI-LEV----------N----------------------ASLEVIR------IDGAEM
K--------ITHH-GGAKEDMEIHLHPGQL--------SYEAWVPLVEGL----------
-------KNIVTDLTWP---------------------TQSQTA---DERDVMLGN----
----IL-----------------------NA-----N-NALKTIDVVAIDDV--------
-----------------------------------------------------------A
GEGT----------------------A-------------------------LNNS----
------------------------------------------------WKTLE-------
--------------------------------------LSSCR-----------------
---ICDTGAVVLG-NMLRT-----------------------------------------
------------------------------------------------------------
------------------------------------------------------------
-------------------------------------------NKT-LEKLS------LK
GNHVSD------------------------------------VGCRA------------L
AEGIE-------YNSS-LTE----------------------------------------
--LDLQDNKIGDV-----------------------------------------------
------------------GAE-----VIG-DM-LQ-------------------------
---------------HNKV----LEKL------------NLG---GNQVTDRGCDD----
-------------LA---------------------------------------------
---------------------------LGLGV-TGNS-ILKELHLQ--------------
--------------------------HNMIGDAGVKTIG---------------------
------------------------------NLL-M----SDKPPLQKLNL----------
------------------------------------------------------------
-------------------------AHNLVTGDGCSSLAQRL-AR--NRILKEL------
---DLEQNNIG---DVGA-----VAMGALL------------------------------
--------------------------------------------------KVNKALKTLG
------------------LKHTLV--------ADDGC----RAI---------------A
EG-----------------------MTYNG------------------------------
-----------------------------------------------------------V
LTELD-------------------------------------------------------
------------------------------------------------------------
------------------------------------------------------------
------------------------------------------------------------
------------------------------------------------------------
-----------------------------------------------------------L
----GFNKIGDA------------------------------------------------
------------------------------------------------------------
------------------------------------------------------------
-----------------------------GAV-AIG--------------TM--------
--------L----------KMNRA------------------------------------
------------------------------------------------------------
------------------------------------------------------------
-----------------------------------------------LMKLNLK------
------------------------------------------------------------
------------------------------------------------------------
------------------------------------------------------------
------------------------------------------------------------
------------------------------------------------------------
------------------------------------------------------------
------------------------------------------------------------
------------------------------------------------------------
------------------------------------------------------------
------------------------------------------------------------
------------------------------------------------------------
------------------------------------------------------------
----------------------------------HNLVS---------------AEG---
------------------------------------------------------------
------------------------------------------------------------
------------------------
>EP00357_Protocruzia_adherens_P030932_3e-223 EP00357_Protocruzia_adherens_P030932 CAMPEP_0115001592 /NCGR_PEP_ID=MMETSP0216-20121206|17477_1 /TAXON_ID=223996 /ORGANISM="Protocruzia adherens, Strain Boccale" /LENGTH=1429 /DNA_ID=CAMNT_0002366975 /DNA_START
----------------------------------------------------DISDI---
--GLKKGRNLFV------------------NLTQIEELDLSA------------------
------------------------------------------------------------
-------------NRITSHGCN---------------------------------DLGD-
---------------IIXXFXKX-------------------------------------
------------------------------------------------------------
----------------------------------------------------------KS
--------N-----------LE-E---------------------------IGLKG----
------------CN-------------IG-------QQG---------A---------NN
LCIA-LEG----------N----------------------KVLRELL------LGDNNM
G-----------I-MGAREVLR--------------------YAEQTETL----------
-----------QELDL----------------------SGNKIF--IDEEINLLAKN---
----VL-----------------------ED-----N-KSIKVLNLS-RNSM--------
--------------GNEGIQQY----------------------------------CVFG
SAGA-----------SSIC-------H-------------G-----------IANC-R--
--------------------------------------------T---IQKLR-------
--------------------------------------LRGNH-----------------
---LGASGVRALK-DFLYT-----NDIIED------------------------------
-----------IDLSDNKIG----------------------------------------
------AILGE--------------------------------C----------------
------LKQ----------------------------------SNN-IRRLL------LG
HNYIKA------------------------------------EGIGA------------I
MEMFRQS-----EAPLVMEE----------------------------------------
--LDLSDNMLGIN-----------------------------------------------
------------------GAM-----SVG-HA-LR-------------------------
---------------SNQS----LQVF------------NIS---SNSIGPTGFQH----
-------------FQ---------------------------------------------
---------------------------EFLR---SNR-KLEELFLC--------------
--------------------------DNDLDSSVVVLLA---------------------
------------------------------ELL-E----D-QKRIRLLDL----------
------------------------------------------------------------
-------------------------RSNSIGFEGLRGMGDFFLKK----SLMEI------
---NLSENKIG---SKGA-----AKLGNCIKYN--RTMKKVALRSA--------------
---------------------------GLDSTGLSYFH---------QFLFNNQTIEDLD
------------------ISNNEL--------GVQGA----SLL---------------W
GE-----------------------IQHNA------------------------------
-----------------------------------------------------------N
MKRVN-------------------------------------------------------
------------------------------------------------------------
------------------------------------------------------------
------------------------------------------------------------
------------------------------------------------------------
-----------------------------------------------------------I
----SSNSLGDA------------------------------------------------
------------------------------------------------------------
------------------------------------------------------------
-----------------------------GIL-CMR--------------EF--------
--------L----------TNNQN------------------------------------
------------------------------------------------------------
------------------------------------------------------------
-----------------------------------------------IEVLDLA------
---DNG--IGPEGM----------------------------------------------
------------------------------------------------------------
------------------------------------------------------------
------------------------------------------------------------
------------------------------------------------------------
------------------------------------------------------------
------------------------------------------------------------
------------------------------------------------------------
------------------------------------------------------------
------------------------------------------------------------
------------------------------------------------------------
------------------------------------------------------------
----------------------------------GIV-----------------SQA---
----------------------IKAYSTLKQLFL--------------------------
------------------------------------------------------------
------------------------
>EP00462_Mataza_sp_D1_P025623_1e-163 EP00462_Mataza_sp_D1_P025623 CAMPEP_0175138752 /NCGR_PEP_ID=MMETSP0087-20121206|10523_1 /TAXON_ID=136419 /ORGANISM="Unknown Unknown, Strain D1" /LENGTH=3492 /DNA_ID=CAMNT_0016421689 /DNA_START=1 /DNA_END=10478 /DNA_ORI
-----------------------------------TEQMQPTL--------QQIPS----
---GLFSRP----------------------HRRTSLLSKNNDLLSQ---PSETDGNSQL
LVKP------------------TVK---------------------EQPAN---------
-------LRCTNNPTCSQDHPLE-----------------------------ATETFSED
YT-------------LPTWNCDE-------------------------------------
-------CKSSFPKQLRWSC----------------------------------QICLYD
ICTLCYCNP---------------------EGTQKEKDAVPD---------------CSS
--------D-----------LKVEIP------QSNVQP-----F---PADVISIKYSL--
------------ER-------------VT-------SVT---------A--------RSS
MSSR-LSA---------------------------------GLLRGRR------LSTPED
D-----------------------------------------------------------
-----------------------------------------------EDHETKSSS----
---GPL-----------------------KKG------PTISSVDIA-GVSA--------
---------------------------D------------------------------FS
GRGLLD---------KDI-----KLIA-SELKGCNFVPKSG---------L-LGKN-TCS
L-----CKRAKKHHPLSS--------------------------S---LTHLD-------
--------------------------------------LSGMK-----------------
---IVSKTAGKLA-DAILV-----------------------------------------
------------------------------------------------------------
------------------------------------------------------------
-------------------------------------------NKT-LTSLNYKDCSEMA
RVGIDA----------------------------------MTKAVCAREPPFNNFSGIPI
SKMVQ-------NDQT-IQV----------------------------------------
--LDFRGQNLGNV-----------------------------------------------
------------------ELC-----VLG-HY-LV-------------------------
---------------KNSS----IKSL------------DIR---GSGLVGRSAAYC---
-------------LV---------------------------------------------
--------------------------ESVVG-----------------------------
----R---------------------SDAMEVFSGIPIK---------------------
------------------------------QLL-Q----N-NPEITSCNL----------
------------------------------------------------------------
-------------------------ENSGCGNAEAFMLAHCL-EI--NSTLVRL------
---NLAKNPAI--SVAGY-----ERLAFAL------------------------------
--------------------------------------------------AANSSLQALE
--------------------------------IDSVN---SSWLHT-------------V
KT-----------------------LVQLN-------------------G----------
-----------------------------------------------------------D
VKQIN-------------------------------------------------------
------------------------------------------------------------
------------------------------------------------------------
------------------------------------------------------------
------------------------------------------------------------
-----------------------------------------------------------L
----AEVHLESD------------------------------------------------
------------------------------------------------------------
------------------------------------------------------------
-----------------------------QIL-LIA--------------DK--------
--------V----------KTAQS------------------------------------
------------------------------------------------------------
------------------------------------------------------------
-----------------------------------------------IETIDFT------
------------------------------------------------------------
------------------------------------------------------------
------------------------------------------------------------
------------------------------------------------------------
------------------------------------------------------------
------------------------------------------------------------
------------------------------------------------------------
------------------------------------------------------------
------------------------------------------------------------
------------------------------------------------------------
------------------------------------------------------------
------------------------------------------------------------
------------------------------------------------------CKK---
--------------------------------------------------MGSNLPLS--
------------------------------------------------------------
------------------------
>EP00347_Sterkiella_histriomuscorum_P004915_2e-153 EP00347_Sterkiella_histriomuscorum_P004915 403358592
--------------------MKKLSPDK------LKQGTAYTIED------EQITSELV-
---QQIQRDL---------------------RDRPDLMQLTCENNNI-IDTEGMSSIFSS
ILRS----------------YDKLE-----------------------------------
-------GINFRCNNFNERVIEA---------------------------LCQGIKMKKE
LR-------------TVDLGENR-------------------------------------
----------ITDASIGFIG----------------------------------------
-------------------------------------DALRT----------------HV
--------R-----------LH-M---------------------------LFLDN----
------------NK-------------IT-------DAG---------A---------EG
LAEC-LKN----------K----------------------QDLRILN------IDNNQI
G-----------P-EGARK--------------------------LAMQL----------
-----KSNYGLSKLYC----------------------DSNRIG---EEGAVAIAE----
----AM-----------------------QM-----M-DSLKKICIE-NNGI--------
-----------------------------------------------------------K
DRGA-----------IAL--------S-------------R---------V-LMEN-D--
--------------------------------------------T---LLSLY-------
--------------------------------------IENNQ-----------------
---ISSQGAIALA-KMLRN-----------------------------------------
------------------------------------------------------------
------------------------------------------------------------
-------------------------------------------KMK-LSKLN------MN
HNPIGD------------------------------------EGMQA------------I
SEGIS-------QNET-LRV----------------------------------------
--ITIADAGITKN-----------------------------------------------
------------------SLA-----VFA-RS-LK-------------------------
---------------NKRF----LTKI------------LLD---SNKIGIEGAKI----
-------------LA---------------------------------------------
---------------------------EGLK---ENE-TLTNLHLS--------------
--------------------------HCLILEEGAVALA---------------------
------------------------------TAL-T----N-KRNLLVLDL----------
------------------------------------------------------------
-------------------------NNNKILAGGCIAICKNI-QH--HTTLREL------
---YMSNNYIG---PDGA-----KQLAKVLVNK--KYITEIWLSMN--------------
---------------------------GIFAEGAIALG---------EALKDKKYLEVLV
------------------LKKNDI--------NIQGI----RAL---------------K
EV-----------------------LNLSK------------------------------
-----------------------------------------------------------T
IKELN-------------------------------------------------------
------------------------------------------------------------
------------------------------------------------------------
------------------------------------------------------------
------------------------------------------------------------
-----------------------------------------------------------L
----ASNAIGDE------------------------------------------------
------------------------------------------------------------
------------------------------------------------------------
-----------------------------GAS-IVC--------------EA--------
--------L--------INKQNQQ------------------------------------
------------------------------------------------------------
------------------------------------------------------------
-----------------------------------------------LNYLGLS------
---DNK--ITTQGA----------------------------------------------
------------------------------------------------------------
------------------------------------------------------------
------------------------------------------------------------
------------------------------------------------------------
------------------------------------------------------------
------------------------------------------------------------
--------------------------------IKVAQL----------------------
----------------------------------ISKCTTLTELYLANN-------EIDN
DGA---------------------------------------------------------
------------------------------------------------------------
------------------------------------------------------------
----------------------------------KAL-----------------VKA---
----------------------IKGRTDFKNIDL----------------DNNLFSGE--
------------------------AITELFTILPLNKLNLIK------------------
------------------------
>EP00333_Tetrahymena_thermophila_P021687_1e-148 EP00333_Tetrahymena_thermophila_P021687 XP_012651843.1 translation initiation factor eIF-5A family protein [Tetrahymena thermophila SB210]
M-----------------------------------EQQDNCF--------YNLED----
---LMKSNLKAL-----------------------THIDLQLKNF-------TLSNEQVT
QLKS------------------SLVQC-------------------EKLES---------
------LILNLNKENISDDQISQIFAK-----------------YPFLKIYIETNNMSND
QIYA----QILSFRSIFNLQIEA-------------------------------------
----------CKEPILNKIQ----------------------------------------
---------------------------------AQGNILLEETM--------------SN
LT------N-----------LK-SLQ-------------------------LNLDG----
------------NQ-------------IE-------DGG---------A---------VQ
ICKV-LNRC--------------------------------KTLNNLN----LQLWKNKM
G-----------------------------------------------------------
-----------------------------------------------DSQIESIAE----
----GI-----------------------KC-----C-ANLATLTINASANL--------
----------------------------------------------------------FG
KEGA-----------FSI--------S-------------K---------A-LDSCCR--
--------------------------I---------------------LTHLDIN-----
--------------------------------------LSQNE-----------------
---IEDEGVSAIC-IALCR-----------------------------------------
------------------------------------------------------------
------------------------------------------------------------
-------------------------------------------CKL-LMNLKFE----LC
NIQIGN------------------------------------EGAYS------------F
EKVLS-------SCKS-LIN----------------------------------------
LKFSLRENKIGDK-----------------------------------------------
------------------GAQ-----NIG-LG-LS-------------------------
---------------NCTQ----LTNL----------VFDIS---NNQIGDYGASS----
-------------IG---------------------------------------------
---------------------------RALG---NCK-FLTNLNFQ--------------
------------------------IWGNKIGDEGGQNIG---------------------
------------------------------LGL-K----N-CTQLTNLKF----------
----------------------------------------------------GI------
-------------------------SNNQIGDDGASSIGRALGNC-KFLINLEF------
---SIDENKIG---DKGA-----QNIGFGL------------------------------
--------------------------------------------------KNCTSLTNLT
F----------------GISNNQI--------GDEGA----SSI---------------G
RA-----------------------LGNCK------------------------------
-----------------------------------------------------------F
LTNFN-------------------------------------------------------
------------------------------------------------------------
------------------------------------------------------------
------------------------------------------------------------
------------------------------------------------------------
---------------------------------------------------------FQI
----WDNKIGDE------------------------------------------------
------------------------------------------------------------
------------------------------------------------------------
-----------------------------GAQ-NIG------------------------
--------L---G------LSNCT------------------------------------
------------------------------------------------------------
------------------------------------------------------------
----------------------------------------------QLTNLDFG------
-ISDNK--IGDEGA----------------------------------------------
------------------------------------------------------------
------------------------------------------------------------
------------------------------------------------------------
------------------------------------------------------------
------------------------------------------------------------
------------------------------------------------------------
------------------------------------------------------------
------------------------------------------------------------
------------------------------------------------------------
------------------------------------------------------------
------------------------------------------------------------
------------------------------------------------------QNI---
------------------------------------------------------------
------------------------------------------------------------
------------------------
>EP00457_Paulinella_chromatophora_P002984_2e-123 EP00457_Paulinella_chromatophora_P002984 gb|GEZN01002989.1|.p1 GENE.gb|GEZN01002989.1|~~gb|GEZN01002989.1|.p1  ORF type:internal len:770 (-),score=133.62 gb|GEZN01002989.1|:1-2307(-)
LL--------------------------------MDEDDYDDYDD------DDYEDALR-
--ALREGKD--------------------------ALLVDFVRDCHA-------------
------------------------------------------------------------
------VKLKFGSKQLGDRGAEA---------------------------VAKGLQVNNT
---------------ITKLDVSGSL-----------------------------------
-----WGGIKIGDEEI--------------------------------------------
--------------------------------GDEGAKALADAIMV------------NK
--------S-----------IR-V---------------------------LSLSF----
------------NS-------------IG-------DDG---------A---------AA
IGKA-LEV----------N----------------------TSIENIA------VDGNWI
P-----------V-VSFRDGKT-----------------------TELVLT---------
------------------------------------GKSYTHLS---DLSAIIIAS----
----LL-----------------------KV-----N-KTLRKLNLE-RNKI--------
-----------------------------------------------------------G
ATGA-----------QAI--------G-------------E---------A-LKVN-K--
--------------------------------------------T---LSTLD-------
--------------------------------------IRSNE-----------------
---IGPKGAEFIA-QALQE-----------------------------------------
------------------------------------------------------------
------------------------------------------------------------
-------------------------------------------NKT-LRELY------LQ
YNAIGD------------------------------------DGAKA------------I
GVALQ-------VNTT-LTA----------------------------------------
--LSLYNNNIGDE-----------------------------------------------
------------------GAT-----AIG-KS-LE-------------------------
---------------DHPS----MRTV------------DVR---INELTVESGVV----
-------------LA--AVAKQNP---------------------------RITSMCGIP
LNELRDIKTTE-LRLVSLGPAEAVILAEFLK---INN-SIRELDLQ--------------
--------------------------YNNIGDEGAKAIG---------------------
------------------------------TAL-Q----SKDCKIDKLNI----------
------------------------------------------------------------
-------------------------SFTSIGANGAEAIASAL-KI--NNSISNL------
---NLRNTNIG---DEGA-----KAIGTALQVN--TSIESIAV-----------------
-------------------------------DGLSWIP---------LVSFRDGKTTELD
------------------LSDKGY--------THLSA----III---------------A
SL-----------------------LKVNK------------------------------
-----------------------------------------------------------T
VRDLS-------------------------------------------------------
------------------------------------------------------------
------------------------------------------------------------
------------------------------------------------------------
------------------------------------------------------------
-----------------------------------------------------------L
----GYNGNGDE------------------------------------------------
------------------------------------------------------------
------------------------------------------------------------
-----------------------------GAK-AIG--------------TV--------
-------KL---------------------------------------------------
------------------------------------------------------------
------------------------------------------------------------
-----------------------------------------------LTTLWIN------
---CNN--IGPTGA----------------------------------------------
------------------------------------------------------------
------------------------------------------------------------
------------------------------------------------------------
------------------------------------------------------------
------------------------------------------------------------
------------------------------------------------------------
------------------------------------------------------------
------------------------------------------------------------
------------------------------------------------------------
------------------------------------------------------------
------------------------------------------------------------
----------------------------------EAI-----------------AKM---
-----------------------LKSKDCK------------------------------
------------------------------------------------------------
------------------------
>EP00451_Oxyrrhis_marina_P021818_5e-123 EP00451_Oxyrrhis_marina_P021818 CAMPEP_0204336228 /NCGR_PEP_ID=MMETSP0469-20131031|19369_1 /ASSEMBLY_ACC=CAM_ASM_000384 /TAXON_ID=2969 /ORGANISM="Oxyrrhis marina" /LENGTH=670 /DNA_ID=CAMNT_0051320049 /DNA_START=1 /D
----------------------------------------XGF-----------------
-----------------------------------AALAAAVKH----------------
------------------------------------------------------------
-------APCIQNIDLSCT------------------------------------KISET
G--------------LVKMA----------------------------------------
------------------------------------------------------------
-------------------------------------EAVRT----------------SK
--------A-----------MQ-S---------------------------LGLSK----
------------NV-------------IS-------KDS---------V---------GV
LAEV-MQCAPSMRSIELGRWGAVGD-----FGDA---ERCSPWMQSMD------MNSASP
ERPKLVQPFRKPL-VSQRACLN-----------NC-DIGAEGVFATAEAI----------
-----AYAPCIQAVHL----------------------SSVDIG---PTGAFVISE----
----AI-----------------------KL-----C-PSIQTIELR-NNDI--------
-----------------------------------------------------------R
DAGA-----------CAI--------A-------------E---------A-MMQC-T--
--------------------------------------------S---IQTIQ-------
--------------------------------------IFGNY-----------------
---IGDQGACALA-EAIRN-----------------------------------------
------------------------------------------------------------
------------------------------------------------------------
-------------------------------------------SPW-MQTLH------LT
GNSIGD------------------------------------DGACA------------I
AEAIC-------HCPD-MQS----------------------------------------
--LALSMNHIGDPSF---------------------------------------------
--------------------------AIA-EA-LV-------------------------
---------------DCRS----MQLI------------ELS---ENRIGSQGACA----
-------------IA---------------------------------------------
---------------------------EAVA---GSP-CMQTMGLS--------------
--------------------------ESDIGDLGARAIA---------------------
------------------------------EAI-R----R-CASLQTIHL----------
------------------------------------------------------------
-------------------------VGSDVGQEGVQAITDAM-RD--SACACEV------
---HFVENRVA---SDQI-----CAITEAIRKA--ASMRRIDLNRM--------------
---------------------------YIGDQGACQLA---------EAIRDSPFLQTVR
------------------LSANDI--------GDEGV----CAI---------------A
KV-----------------------VGISR------------------------------
-----------------------------------------------------------S
MRAIS-------------------------------------------------------
------------------------------------------------------------
------------------------------------------------------------
------------------------------------------------------------
------------------------------------------------------------
-----------------------------------------------------------L
----ANNKFGVR------------------------------------------------
------------------------------------------------------------
------------------------------------------------------------
-----------------------------GTL-AIA--------------EA--------
--------I----------RSSPS------------------------------------
------------------------------------------------------------
------------------------------------------------------------
-----------------------------------------------METLDLF------
---NND--VDDAGA----------------------------------------------
------------------------------------------------------------
------------------------------------------------------------
------------------------------------------------------------
------------------------------------------------------------
------------------------------------------------------------
------------------------------------------------------------
------------------------------------------------------------
------------------------------------------------------------
------------------------------------------------------------
------------------------------------------------------------
------------------------------------------------------------
----------------------------------CAI-----------------AEA---
----------------------VRLSPSMQEL----------------------------
------------------------------------------------------------
------------------------
>EP00645_Phytophthora_infestans_P011628_2e-121 EP00645_Phytophthora_infestans_P011628 XP_002906326.1 conserved hypothetical protein [Phytophthora infestans T30-4]
------------------------------------MATSKTV---------LSFE----
------GER--------------------------ELV----------------------
------------------------------------------------------------
----------------TEA------------------------------------RAHE-
---------------LV-------------------------------------------
-------------QTYAN------------------------------------------
----------------------------------------------------------EE
--------AE-------PPAFT-H---------------------------ITLRN----
------------KS-------------YT-------IEA---------A---------RV
IAAF-FSR--------L-EA-----------------RGAFAQLTSVD------FADM--
--------------IAGRPEDE-----------------------ALQVL----------
---------------------------------------------------STLCD----
----AL-----------------------SA-----I-KTLTRIDLS-DNAL--------
-----------------------------------------------------------G
EKGV-----------RAC--------F-------------G---------L-LQNQ-E--
--------------------------------------------Q---LQHMY-------
--------------------------------------FCNNG-----------------
---ISAAAAGVIAQEVLLF-RG-QDT----------------------------------
------------------------------------------------------------
------------------------------------------------------------
-------------------------------------------PTK-LETFH------FY
NNMSGD------------------------------------GGAIA------------L
AKLLP-------LSPA-LKD----------------------------------------
--LRFSATRAQRE-----------------------------------------------
------------------GSL-----TFA-KA-LA-------------------------
---------------SLQK----LEKL------------DLS---DNTFKAQGGEA----
-------------IA---------------------------------------------
---------------------------AAVK---NMP-NLVEINLR--------------
--------------------------DAATEDDGLVAIV---------------------
------------------------------DAL-H-ESGA-AKWLTALDV----------
------------------------------------------------------------
-------------------------SGNDLTAESMPALGHML-RD--SAALRVL------
---QVEENEIG---SKGA-----KAIAKAL-KA--GAP----------------------
------------------------------------------------------ALEKVV
------------------ANVNEI--------GASGA----IAF---------------V
KV-----------------------VADK-------------------------------
---------------------------------------------------------K-A
FVKLE-------------------------------------------------------
------------------------------------------------------------
------------------------------------------------------------
------------------------------------------------------------
------------------------------------------------------------
-----------------------------------------------------------I
----DGNQISAD------------------------------------------------
------------------------------------------------------------
------------------------------------------------------------
-----------------------------GVA-SIE--------------SL--------
--------L------ESMGKSDL-------------------------------------
------------------------------------------------------------
------------------------------------------------------------
-----------------------------------------------LGSLEDN------
----------DEDE-EEEEDD-----DEE-----ETAAVKDVTAML-DKVTI-SE----A
SFEFENKSREVVDAARAEQLLEAAGIKVNERSPLHFKSISLRGKSYTDSGAKVIADALLS
RLQSDLKVVDLADVIAG-------------------------------------------
------------------------------------------------------------
------------------------------------------------------------
------------------------------------------------------------
------------------------------------------------------------
------------------------------------------------------------
------------------------------------------------------------
------------------------------------------------------------
------------------------------------------------------------
------------------------------------------------------------
------------------------------------------------------------
------------------------------------------------------------
------------------------------------------------------------
------------------------
>EP00648_Phytopythium_vexans_P000725_5e-113 EP00648_Phytopythium_vexans_P000725 EPrPV00000013807 pep supercontig:pve_scaffolds_v1:pve_scaffold_18:15098:17700:-1 gene:maker-pve_contig_18-fgenesh-gene-0.21 transcript:EPrPVT00000013807 gene_biotype:protein_c
------------------------------------MAT-------------LSFP----
------DGR--------------------------ELV----------------------
------------------------------------------------------------
----------------TEA------------------------------------RALE-
---------------LV-------------------------------------------
-------------RACEA------------------------------------------
----------------------------------------------------------ST
--------SAP--G--SRASFA-H---------------------------VTLRN----
------------KS-------------YS-------LAA---------A---------QV
IAAF-LSR--------L-LA-----------------EGAFSALESVD------FADI--
--------------IAGRPEDE-----------------------ALQVL----------
---------------------------------------------------ATLCD----
----AL-----------------------KD-----V-KTLKAIDLS-DNAL--------
-----------------------------------------------------------G
EKGV-----------RAC--------F-------------G---------L-LLGQ-E--
--------------------------------------------Q---LTHMY-------
--------------------------------------FCNNG-----------------
---ISAAAAGVIADEVLLF-----------------------------------------
------------------------------------------------------------
------------------------------------------------------------
------------------------------------------------------------
------------------------------------------RGEDA------------L
AKLLP-------RSPA-LRD----------------------------------------
--LRFSATRAQRE-----------------------------------------------
------------------GSL-----AFA-QA-LA-------------------------
---------------SLRH----LEKL------------DLS---DNTFKAEGGVA----
-------------IA---------------------------------------------
---------------------------AALR---HQP-NLVELNLR--------------
--------------------------DAAIEDDGLNAIA---------------------
------------------------------DAL-S---GS-AAGLTKLDV----------
------------------------------------------------------------
-------------------------SGNDVTPAGVKVLAKSL-QS--LPKLQVL------
---QIEENEIA---TKGA-----KVLAKAI-TK--GVP----------------------
------------------------------------------------------ALEKLV
------------------ANVNEI--------GSNGA----IAL---------------A
KA-----------------------IAEK-------------------------------
---------------------------------------------------------A-A
FKELA-------------------------------------------------------
------------------------------------------------------------
------------------------------------------------------------
------------------------------------------------------------
------------------------------------------------------------
-----------------------------------------------------------I
----DGNMISGE------------------------------------------------
------------------------------------------------------------
------------------------------------------------------------
-----------------------------GIA-EIE--------------AV--------
--------L------AANNKSAV-------------------------------------
------------------------------------------------------------
------------------------------------------------------------
-----------------------------------------------LGSLEDN------
---DDE--GEDEDEDEGEVDD-----DEEAEQEPSTTSVDELTALL-SKATISPAPEVVK
TFEFENKQREVVDAARAAELLQTAGVKAGESTPLHFESISLRGKSYTEAGAQVIADSFLA
RLSKGLKVVDLADVIAGRP-----------------------------------------
------------------------------------------------------------
------------------------------------------------------------
------------------------------------------------------------
------------------------------------------------------------
------------------------------------------------------------
------------------------------------------------------------
------------------------------------------------------------
------------------------------------------------------------
------------------------------------------------------------
------------------------------------------------------------
------------------------EDEALRVLTIM-------------------------
------------------------------------------------------------
------------------------
>EP00439_Symbiodinium_sp_Y106_P060010_5e-111 EP00439_Symbiodinium_sp_Y106_P060010 s1829_g8.t2
MQSV-----------------------------ECKDALMKGFWSFRVWHCRSVAGIHRF
V-YLQVGRAVLCGRSSQMGCAS--------STNVGSKYESPTLNAEA-SFNLEEPHQLAA
YLKYANICLL---------RVEYLY---------ELLHQERLLPRRQEAEE---------
-------WGLVSHEELSEWAAGTRDAMLISVSHAWETREHPDPCGDQLKRLVSCLSIYDA
AYSSKI-WVFYDFVSLFQYQQTTKQKQSFDRSMDHMHMLYAHECNWTLRLEALTPDDV--
-----WNAALQNSKHLVMVYDDESKT----------VRGHPL----KELVHNRVPYRDRG
WCKAEVEWS-------------------SCRSRSEQNQQIDASG--------------SE
-------VSSEKE-------LKGKVPMAPEVFQEDMKKAAFTHRKKDAAAVLKLQQDIYY
------------EK-------------VSAC-----EEA-------LLA-NLPEGEL-GR
LAKA-LKDY--------------------------------KKLKVLR------LRKIEV
G-----------E-AEAKEFGK--------------------ALALNDTI----------
-----------TELEIK--V----------------AEPHRRDG--YLALWKALAD----
----GL-----------------------KS-----N-RTVTHIDLG-YNRI--------
-----------------------------------------------------------G
VEGA-----------KAL--------AD------------G-----------LKSN-R--
--------------------------------------------T---VTHID-------
--------------------------------------LKINE-----------------
---IRDDGAKALA-DALRS-----------------------------------------
------------------------------------------------------------
------------------------------------------------------------
-------------------------------------------NRT-VTHIN------LE
INVIREEGFKALIDALKFNNTVTHIGICENFYI-------EDKGAKA------------L
ADALRNLYGNKIEGAKDIEE-----------AADARKFQAWTGKMRSQALASILTTNSST
ARLKLAGQASTAE-----------------------------------------------
------------------DCQ-----ALA-DA-LK-------------------------
---------------FNRT----VTQV------------EFY---HTNIGEEGAKA----
-------------LA---------------------------------------------
---------------------------DALK---SNR-TVTKINLC--------------
--------------------------ENKIGDDGAKALA---------------------
------------------------------DAL-K----S-NCTVTHIDL----------
------------------------------------------------------------
-------------------------KFNQIGDEGAKALADAL-RS--NCTVTHI------
---SLEDNAIG---EEGA-----KALADGL------------------------------
--------------------------------------------------KSNCTVTRID
------------------LGANNI--------RREGA----KAL---------------A
DA-----------------------LKSNR------------------------------
-----------------------------------------------------------T
VTHID-------------------------------------------------------
------------------------------------------------------------
------------------------------------------------------------
------------------------------------------------------------
------------------------------------------------------------
-----------------------------------------------------------L
----LQSFIGDE------------------------------------------------
------------------------------------------------------------
------------------------------------------------------------
-----------------------------GAK-ALA--------------DA--------
--------L----------KSNCT------------------------------------
------------------------------------------------------------
------------------------------------------------------------
----------------------------------------------VLKPGTRR------
---CPE--VQPYCA----------------------------------------------
------------------------------------------------------------
------------------------------------------------------------
------------------------------------------------------------
------------------------------------------------------------
------------------------------------------------------------
------------------------------------------------------------
------------------------------------------------------------
------------------------------------------------------------
------------------------------------------------------------
------------------------------------------------------------
------------------------------------------------------------
----------------------------------KAL-----------------ADA---
--------------------FGLLENSTIE---------------------DKDAEAL--
----------------------------LADVRKSSRTVFFG------------------
------------------------
>EP00511_Aplanochytrium_stocchinoi_P005254_6e-109 EP00511_Aplanochytrium_stocchinoi_P005254 CAMPEP_0204833114 /NCGR_PEP_ID=MMETSP1346-20131115|15656_1 /ASSEMBLY_ACC=CAM_ASM_000771 /TAXON_ID=215587 /ORGANISM="Aplanochytrium stocchinoi, Strain GSBS06" /LENG
MGDEI----------VRTNKMKRSKSSCSCSCGGSSSKVLGGF--------ESLSE----
---ELKGRIF-------------------------SFLDIQVSNIELALEYWDIAPLGTV
AIRAIVNGLP---------RMKALV------------GDFQNVQIKHRLSQCLD------
----LLIFSPTRETRISQYKNGLS----------------------TLASLVKNLNLQKL
DISSHG---LKDIDSLAEAVSANTC-----------------------------------
-----LRTLVLADNKISWRD----------------------------------------
-----------------------------EYGGSSLREMLKT----------------NN
--------S-----------LT-E---------------------------LNLEK----
------------NG-------------IG-------KST---------A---------QY
IAEA-LEV----------N----------------------RTLVRLN------LADNLL
G-----------------------------------------------------------
-----------------------------------------------ADGVAVLAN----
----AL-----------------------TK-----N-YSLQILNLS-KNSK--------
--------------DQK---------------------------------------LLFG
DEGA-----------RHL--------G-------------N---------V-LKSN-G--
--------------------------------------------S---LLSLE-------
--------------------------------------MEENF-----------------
---IGHAGVKALA-AGLQV-----------------------------------------
------------------------------------------------------------
------------------------------------------------------------
-------------------------------------------NHT-LTHLN------LA
ENLLDD------------------------------------AAAKY------------L
ADALK-------INRA-LEN----------------------------------------
--LKMFGNRINNL-----------------------------------------------
------------------GAE-----ALA-DA-LK-------------------------
---------------VNST----LKEI------------DLY---RNEISYLGALG----
-------------FA---------------------------------------------
---------------------------DALK---INN-ALQCINLW--------------
--------------------------NNNIGDKGAECLA---------------------
------------------------------QAL-N----G-NNSLMKLFL----------
------------------------------------------------------------
-------------------------YGNSISDAGAGAFASPL-TQ--NHRLIEL------
---WLAGNSIG---EKGA-----AQISEALTQN--HTLKVLVIHNN--------------
---------------------------KLGQGGAKYFG---------ELLKVNQTLVKLY
------------------IGFNNL--------RAVGA----EYI---------------A
EG-----------------------LAENT------------------------------
-----------------------------------------------------------G
LIELN-------------------------------------------------------
------------------------------------------------------------
------------------------------------------------------------
------------------------------------------------------------
------------------------------------------------------------
-----------------------------------------------------------I
----GANQIGPV------------------------------------------------
------------------------------------------------------------
------------------------------------------------------------
-----------------------------GAE-YIG--------------DA--------
--------L----------IQNCT------------------------------------
------------------------------------------------------------
------------------------------------------------------------
-----------------------------------------------LSILNLW------
---DNG--IGDSGA----------------------------------------------
------------------------------------------------------------
------------------------------------------------------------
------------------------------------------------------------
------------------------------------------------------------
------------------------------------------------------------
------------------------------------------------------------
------------------------------------------------------------
------------------------------------------------------------
------------------------------------------------------------
------------------------------------------------------------
------------------------------------------------------------
----------------------------------DCV-----------------ANA---
----------------------LRANTGLRDLY---------------------------
------------------------------------------------------------
------------------------
>EP00654_Saprolegnia_diclina_P006727_6e-107 EP00654_Saprolegnia_diclina_P006727 XP_008610410.1 hypothetical protein SDRG_06409 [Saprolegnia diclina VS20]
----------------------------------------MVE---------LVLA----
------GKR--------------------------EFV----------------------
------------------------------------------------------------
----------------DAA------------------------------------RATA-
---------------LL-------------------------------------------
-------------A--------------------------P-------------------
--------------------------------------F-EA----------------SS
--------S-----------FY-R---------------------------ISLRD----
------------KS-------------YS-------LDA---------A---------KV
LATF-LKT--------I-P----------------------DGLRVAD------LADM--
--------------IAGRPEDE-----------------------ALEVL----------
---------------------------------------------------ETVCH----
----AL-----------------------HG-------HQLVEIDLS-DNAL--------
-----------------------------------------------------------G
EKGI-----------RRC--------F-------------G---------V-LERQ-Q--
--------------------------------------------H---LERLY-------
--------------------------------------LCNNG-----------------
---LSAESAQVVA-DVLL--FRGKDA----------------------------------
------------------------------------------------------------
------------------------------------------------------------
-------------------------------------------PST-LKTFH------FY
NNMSGD------------------------------------GGAKA------------L
ATLLP-------ACQH-LED----------------------------------------
--LRFSTTRAQRE-----------------------------------------------
------------------GCR-----VFA-AA-LG-------------------------
---------------SLRN----LKRV------------DLS---DNTFGAEGAIV----
-------------LA---------------------------------------------
---------------------------KGLG---LQS-QLEVLNLR--------------
--------------------------DASIGDDGLIAIS---------------------
------------------------------EAL-ITN--K-VAGIRILDV----------
------------------------------------------------------------
-------------------------SGNDLTEASMAALARLV-QA--LPQLEEL------
---RIEENEIT---SSGA-----QLLARVL-QK--KTV----------------------
----------------------------------------------------AKHLRVFQ
------------------SNTNEL--------CSVGG----WHL---------------A
KA-----------------------LAHK-------------------------------
---------------------------------------------------------A-Q
LTRVE-------------------------------------------------------
------------------------------------------------------------
------------------------------------------------------------
------------------------------------------------------------
------------------------------------------------------------
-----------------------------------------------------------L
----DGNMFSDD------------------------------------------------
------------------------------------------------------------
------------------------------------------------------------
-----------------------------ALT-KIE--------------AQ--------
--------F----------NTGI-------------------------------------
------------------------------------------------------------
------------------------------------------------------------
-----------------------------------------------LVEIEDN------
--MD------DENEADELLDDDLDWSDDETDSEPD-AGVDAATSSL-AATSISTD----A
KLVFEAK-REVVNADRAHELLAPYAGQT------HFHTISLRGKSYTIDGAHVMA-AFLS
KVQ-GLQVADLADIIAGRPEDEALLVLSAICES---------------------------
------------------------------------------------------------
------------------------------------------------------------
------------------------------------------------------------
------------------------------------------------------------
------------------------------------------------------------
------------------------------------------------------------
------------------------------------------------------------
------------------------------------------------------------
------------------------------------------------------------
------------------------------------------------------------
------------------------------------------------------------
------------------------------------------------------------
------------------------
>EP00500_Bicosoecida_sp_ms1_P008812_3e-103 EP00500_Bicosoecida_sp_ms1_P008812 CAMPEP_0203833932 /NCGR_PEP_ID=MMETSP0115-20131106|72907_1 /ASSEMBLY_ACC=CAM_ASM_000227 /TAXON_ID=33651 /ORGANISM="Bicosoecid sp, Strain ms1" /LENGTH=2036 /DNA_ID=CAMNT_00507430
------------------------------------------------------------
----XASRRRSAAR---------------------KAVTAGARH--------RDPSRRRT
PRRA--------------------------------------------------------
-------PAPWLGRGAGGARTAAH--------------------------LLLSCSVERQ
A--------------LVAMGEAA-------------------------------------
-------------RRVRMGI----------------------------------------
-------------------------------------AAIEE----------------NE
--------------------YS-A---------------------------LDLDH----
------------LS-------------IR-------DEQ---------A-----------
------------------------------------------------------------
------------------------------------------------------------
---------------------------------------------------TDIAN----
----AL-----------------------RG-----N-DALVHLDLS-HNKI--------
-----------------------------------------------------------G
PAGT-----------TAI--------A-------------N---------A-LKEN-T--
--------------------------------------------S---LTYLE-------
--------------------------------------MSGNP-----------------
---VELDGALALA-NGLNH-----------------------------------------
------------------------------------------------------------
------------------------------------------------------------
-------------------------------------------TRS-CKTLR------IS
RHTLELDVF---------------------------------NGRSK-----------EL
AVSLKEG-----DYTD-LEL---------------------------AFIATALGANDAA
LLLELRGIRLSAAMCEHFG--------------------DMLAKNAT-------------
LKTI----V-VTNVDKPEGFG-----NLV-RG-LV-------------------------
---------------TNRS----LRCL------------DYQ---GSTINTPGIQA----
-------------LV---------------------------------------------
---------------------------TAMA---GNS-CLRQLRLY--------------
--------------------------DNHLGSEATILLC---------------------
------------------------------DAL-R----D-HPSIDTLLV----------
------------------------------------------------------------
-------------------------FKNGVDEDAATSLAQLL-RD--NPRLTYL------
---GLDSNPIR---TRGL-----IELSKAVVAS--TSLRALDLTSX--------------
---------------------------XXXXXXXXXXXXXXVWRRVRAAARPRGPREDAD
S----------------GRGHRARGRRDGGPHLDDRQ----QQL---------------A
AA-----------------------AAADGKP------PQ---------G----------
-------------------------PPRAAARPC---------GEAQQDPPEDADDEE-S
LPVQDLAG----------------------------------------------------
----------------------------------------------------------R-
------------------------------------------------------------
------------------------------------------------------------
------------------------------------------------------------
------------------------------------------------------TECVTL
SF--AGQDIAAN------------------------------------------------
------------------------------------------------------------
------------------------------------------------------------
-----------------------------DML-FIA--------------TL--------
--------L----------AQNRY------------------------------------
------------------------------------------------------------
------------------------------------------------------------
-----------------------------------------------LLTLNLC------
---NTH--MRLDGV----------------------------------------------
------------------------------------------------------------
------------------------------------------------------------
------------------------------------------------------------
------------------------------------------------------------
------------------------------------------------------------
------------------------------------------------------------
------------------------------------------------------------
------------------------------------------------------------
------------------------------------------------------------
------------------------------------------------------------
------------------------------------------------------------
----------------------------------RLL-----------------AKA---
----------------------LARNGVIQMVRV----------------ANYDIPVQ--
------------------------------------------------------------
------------------------
>EP00638_Chattonella_subsalsa_P019286_5e-103 EP00638_Chattonella_subsalsa_P019286 CAMPEP_0117885958 /NCGR_PEP_ID=MMETSP0950-20121206|20019_1 /TAXON_ID=44440 /ORGANISM="Chattonella subsalsa, Strain CCMP2191" /LENGTH=876 /DNA_ID=CAMNT_0005743083 /DNA_START=
-------------------SMRTSI--------HYNTAAQRQF---------QVVKHYLE
H--HHLGQQVTYIWIDCSCLPP---EEEKEKAHTARELQSVVVDLFP--GIQRKGAGAPS
RLRPSYSS--------------SLS-----------------------------------
-------GLPSQSTESQEEELFDADAMQLSLPLML----------LLCHQMLIVPRMSEE
GN----------FTDLVDLHSSGWCTTEIIGGF-------------------LSRTDV--
-----WLTYMCDEKECPTVA--------------------------------------IN
VFALASNPE-------------------AASSQHPTNTAIARLHLHQNGQGGHACECWHQ
--------AQEND---PINLLQ-QLH---ELVQENLP-------LQNYMMTMTLAN----
------------NTEILQSFGTLLGDFVS-------DASRLR------AAESQ-----HS
LSLA-LVP------LDFGS-------------------STFGLMMKLRPTMLELIENQQH
EKDSL------SI-QAERATSTLE--------------MSKLYLTASKLL----------
--------NCQISLNL----------------------SENPLG-------SALSS---G
INHFAL--------------------------------TNITELRLA-NCGL--------
-----------------------------------------------------------E
CHGM-----------EAL--------S-------------EY--------LQLKGI----
--------------------------------------------S---LSYLE-------
--------------------------------------LASNG-----------------
---VGLQGAQALS-RGLEK-----------------------------------------
------------------------------------------------------------
------------------------------------------------------------
-------------------------------------------ASS-LKYLG------LA
GNKIGN------------------------------------EGTWA-------------
--VLGMG-----HLPS-IEK----------------------------------------
--ISLRSNGITDE-----------------------------------------------
------------------GAE-----AMA-DV-LS-------------------------
---------------DHRS----LSSL------------DLA---ENSIGDEGAKALQQF
IKGNAVNGSGSKALA---------------------------------------------
---------------------------AALK---NNN-SLTRLRLA--------------
--------------------------QTGIGDEGVAAIT---------------------
------------------------------EAL-T----A-NTTLTSLGF----------
------------------------------------------------------------
-------------------------AWDNIGDEGARELGSFL-KH--NKTVTLL------
---SLRNNSIG---AEGG-----RYLGEML------------------------------
--------------------------------------------------HHNVTLKHLR
------------------LRENQI---------KEGA----IYI---------------A
EA-----------------------LEKSN------------------------------
---------------------------------------------------------S-S
LIHLC-------------------------------------------------------
------------------------------------------------------------
------------------------------------------------------------
------------------------------------------------------------
------------------------------------------------------------
-----------------------------------------------------------L
----RENCIDVT------------------------------------------------
------------------------------------------------------------
------------------------------------------------------------
-----------------------------GAK-ALA--------------TA--------
--------L----------ETNSG------------------------------------
------------------------------------------------------------
------------------------------------------------------------
-----------------------------------------------LRNLILQ------
---GNK--FYDDGC----------------------------------------------
------------------------------------------------------------
------------------------------------------------------------
------------------------------------------------------------
------------------------------------------------------------
------------------------------------------------------------
------------------------------------------------------------
------------------------------------------------------------
------------------------------------------------------------
------------------------------------------------------------
------------------------------------------------------------
------------------------------------------------------------
----------------------------------IAL-----------------SLA---
------------------------------------------------------------
------------------------------------------------------------
------------------------
>EP00513_Hondaea_fermentalgiana_P011531_2e-100 EP00513_Hondaea_fermentalgiana_P011531 GBG35005.1 NACHT, LRR and PYD domains-containing protein 1, partial [Hondaea fermentalgiana]
--------------------MTPV------------------------------------
----YYSKQL-------------------------QQVGGAVRRWGQ-------------
------------------------------------------------------------
--------KPKKQQELTKSHAR---------------------------------PLTRD
AT------ECNPWRDFVHFGVPY-------------------------------------
----------YDERSLGWNK----------------------------------------
-------------------------------IGDEGATALANAFAN------------NE
--------S-----------LQ-T---------------------------LDLYR----
------------NN-------------IG-------DEG---------A---------TS
LANA-LAN----------N----------------------KSLQTLD------LKDNDI
G-----------------------------------------------------------
-----------------------------------------------AEGATALAN----
----AL-----------------------AN-----N-ESLQSLDLQ-DNKI--------
-----------------------------------------------------------G
AEAA-----------TAL--------A-------------N---------A-LANN-G--
--------------------------------------------S---LHTLD-------
--------------------------------------LGDNR-----------------
---ISHEGATALA-IALVK-----------------------------------------
------------------------------------------------------------
------------------------------------------------------------
-------------------------------------------NVS-LQTLD------LG
GSIIHA------------------------------------EGATA------------L
ANALA-------NNGS-LHT----------------------------------------
--LGLSSNNIGTE-----------------------------------------------
------------------GAT-----ALA-NA-LV-------------------------
---------------KNES----LHTL------------DLN---SNEIATEGATA----
-------------LA---------------------------------------------
---------------------------NALV---KNE-SLHTLDLQ--------------
--------------------------ENNIGAKGATALA---------------------
------------------------------NTL-V----K-NDSLQTLSL----------
------------------------------------------------------------
-------------------------ECNSIGDEGATALANAL-AN--NGSLHTL------
---RLQDNDIG---EKGA-----TALANAL------------------------------
--------------------------------------------------ANNESLQTLE
------------------LQENDI--------GDKGA----TAL---------------A
NA-----------------------LANDE------------------------------
-----------------------------------------------------------S
LQTLS-------------------------------------------------------
------------------------------------------------------------
------------------------------------------------------------
------------------------------------------------------------
------------------------------------------------------------
-----------------------------------------------------------L
----LSNHIGAE------------------------------------------------
------------------------------------------------------------
------------------------------------------------------------
-----------------------------GAA-ALA--------------NA--------
--------L----------ANNES------------------------------------
------------------------------------------------------------
------------------------------------------------------------
-----------------------------------------------LQLLDQTPLMQ--
-VCKNG--VISEAET---------------------------------------------
------------------------------------------------------------
------------------------------------------------------------
------------------------------------------------------------
------------------------------------------------------------
------------------------------------------------------------
------------------------------------------------------------
--------------------------------LVVNGTR---------------------
----------------------------------IDARDTL-------------------
-GR---------------------------------------------------------
------------------------------------------------------------
------------------------------------------------------------
----------------------------------TALYHVCE------------AEDEIN
AILLA--------KLLFKHSATQLQTNALRDMVVKLYEQGMHTLKKIRSLTSAQLEKLGI
ESLQD-RRALLQVFVGPGQTSKLEILAAELSNARAKRSEEKAELQ---------------
------------------------
>EP00743_Colponemidia_sp_Colp-15_P008495_1e-97 EP00743_Colponemidia_sp_Colp-15_P008495 GILK01009240.1.p1 GENE.GILK01009240.1~~GILK01009240.1.p1  ORF type:complete len:1664 (+),score=377.67 GILK01009240.1:149-5140(+)
M--------------------------------------------------ADTTS----
---TTPSKHS---------------------AHSMEVMELDL------------------
------------------------------------------------------------
-----------SGNLLEEEKLSI-----------------------------LADAIARN
QS-------------LVTLTLEA-------------------------------------
-------------AGVGATA----------------------------------------
-------------------------------GSQKLMSSLQQ----------------HP
--------S-----------LT-Y---------------------------LSLGN----
------------NT-------------LA-------VRG---------C---------EM
LTRS-LSLGA-------------------------------NSLMFLD------LSANQI
G---------------------------------------EGVSCVSAFLR---------
-----SPNCVLSSLNL----------------------SYNFIG---PERSKSLSS----
----AL-----------------------LV-----N-SSLKLLKLN-NCEL--------
-----------------------------------------------------------K
NEGC-----------RYL--------A-------------A---------A-LSRN-G--
--------------------------------------------S-IPLVTLE-------
--------------------------------------LDKNM-----------------
---VTKKGGQFIA-ELITAPVS--------------------------------------
------------------------------------------------------------
------------------------------------------------------------
-------------------------------------------TKT-LSTLS------LK
GNHIGE-------------------------------------GAED------------I
AVALAGN-----TATA-LTS----------------------------------------
--LNLAGSSMHATVPTKGL---------------------------DVR-----------
------------------GFD-----VVL-QS-IR-------------------------
---------------NSTH----LTKL------------DLS---ENHLGLRGAGV----
-------------LA---------------------------------------------
---------------------------SIFRS-SGGQ-LLRELKLA--------------
--------------------------DNELGPEGLAVLV---------------------
------------------------------KGL-I----Q-NSTLTSLDL----------
------------------------------------------------------------
-------------------------SNNGIGESGSELVSRFLCQP--TCAIKEL------
---TLCKNGIG---LGGC-----TELGFIFFHN--TVLESLDLSEN--------------
---------------------------RIFATGMEHLIK--------PLRDSKCPLKTLI
------------------LKSCHL--------TSMGA----QVI---------------S
EQ-----------------------LKANS------------------------------
-----------------------------------------------------------S
LTRLN-------------------------------------------------------
------------------------------------------------------------
------------------------------------------------------------
------------------------------------------------------------
------------------------------------------------------------
-----------------------------------------------------------L
----EDNQLDDL------------------------------------------------
------------------------------------------------------------
------------------------------------------------------------
-----------------------------CAD-AMS--------------SF--------
--------I----------RNHPT------------------------------------
------------------------------------------------------------
------------------------------------------------------------
-----------------------------------------------LADLTLS------
---SNQ--FSIQAL----------------------------------------------
------------------------------------------------------------
------------------------------------------------------------
------------------------------------------------------------
------------------------------------------------------------
------------------------------------------------------------
------------------------------------------------------------
------------------------------------------------------------
------------------------------------------------------------
------------------------------------------------------------
------------------------------------------------------------
------------------------------------------------------------
----------------------------------KQL-----------------SES---
----------------------VSHNKHIIILRL----------------KNSKIDC---
------------------------------------------------------------
------------------------
>EP00742_Colponemidia_sp_Colp-10_P008200_6e-94 EP00742_Colponemidia_sp_Colp-10_P008200 GILJ01008861.1.p1 GENE.GILJ01008861.1~~GILJ01008861.1.p1  ORF type:complete len:1678 (+),score=288.58 GILJ01008861.1:154-5187(+)
M--------------------------------------------------ADTIS----
---TTPSKYSP-------------------QPHSMEIMELDL------------------
------------------------------------------------------------
-----------SGNPLDEEKLSL-----------------------------LADAIARN
QS-------------LVTLTLEA-------------------------------------
-------------AGVGATA----------------------------------------
-------------------------------GSQKLLSSLQQ----------------HP
--------S-----------LT-Y---------------------------LSLSN----
------------NT-------------LA-------VRG---------C---------EM
LTRS-LSLGA-------------------------------NSLMFLD------LSANQI
G---------------------------------------EGISCVSAFLR---------
-----SPNCVLSSLNL----------------------SYNFIG---PERSKSLSS----
----AL-----------------------VV-----N-SSLKLLKLN-NCEL--------
-----------------------------------------------------------K
NEGC-----------RHL--------A-------------A---------A-LSRN-G--
--------------------------------------------S-IPLVTLE-------
--------------------------------------LDKNM-----------------
---VTKKGGQFIA-ELIQAPVS--------------------------------------
------------------------------------------------------------
------------------------------------------------------------
-------------------------------------------AKT-LSSLS------LK
GNHIGE-------------------------------------GAED------------I
AVALAAN-----TATA-LTC----------------------------------------
--LNLAGSSMHATVPTKGL---------------------------DVR-----------
------------------GFD-----VVL-QA-IR-------------------------
---------------TSTH----LTKL------------DLG---ENHLGLRGAGV----
-------------LA---------------------------------------------
---------------------------SIFRS-SGGQ-LLRELKLA--------------
--------------------------DNELGPEGLAVLV---------------------
------------------------------KGL-I----Q-NSTLTSLDM----------
------------------------------------------------------------
-------------------------SNNGIGESGCELISRLLCQP--TCAIKEL------
---TLCKNGIA---LGGC-----TELGYIFFHN--TVLEFLDLSEN--------------
---------------------------RIFATGMEHLVK--------PLRDSQCPLKTLI
------------------LKSCHL--------TSMGA----QVI---------------A
EQ-----------------------LKANS------------------------------
-----------------------------------------------------------S
LTRLN-------------------------------------------------------
------------------------------------------------------------
------------------------------------------------------------
------------------------------------------------------------
------------------------------------------------------------
-----------------------------------------------------------L
----EDNQLDDL------------------------------------------------
------------------------------------------------------------
------------------------------------------------------------
-----------------------------CAD-AMS--------------IF--------
--------I----------RNHPS------------------------------------
------------------------------------------------------------
------------------------------------------------------------
-----------------------------------------------LADLTLS------
---SNQ--FSIQAL----------------------------------------------
------------------------------------------------------------
------------------------------------------------------------
------------------------------------------------------------
------------------------------------------------------------
------------------------------------------------------------
------------------------------------------------------------
------------------------------------------------------------
------------------------------------------------------------
------------------------------------------------------------
------------------------------------------------------------
------------------------------------------------------------
----------------------------------KRL-----------------SES---
----------------------VSNNK---------------------------------
------------------------------------------------------------
------------------------
>EP00609_Ectocarpus_siliculosus_P007560_2e-93 EP00609_Ectocarpus_siliculosus_P007560 CBJ33045.1 Hypothetical leucine rich repeat protein [Ectocarpus siliculosus]
-----------------SYTWQRSEWKV------VEGLERGAF------VTAVVVSQHL-
---GPASTQLLVGALVLAVFQTWTFRAEPFLYYREALLDTGLRVALILVLCIGAAGAGGA
VPKYVVDTFLL-AVGLAG-IAAALV------LGEVVRGAMVFVGKTLAAADERVN-DLLF
RQIFVVRWASLRGLDISRARTSTGLSLLHDSVINAEV-EPTRWLVHLYPVLLHAETLHKE
SPLLLG--ILETARVLLRMEALTARL-----------------------------NDW--
-------GLDLPDSASQAGQ----------------------------------GSLLGG
LGLLGGNVGGGLGS--------ALGDMGGMLGGGVATEEIQKEADE------------EE
-------VAALAW---KVGRLA-E---------------------------MFLSNELQN
AELRW-------NAHQYDL--------LT--EHGEPDLS-------ELA---------QN
LAEA-FNVKPPKGYAHVHRWRKR----------A---RFTRDCLGEAT-----CASRSDV
DLAGC-------G-LGDRGYKS--------------------LLSICRALSVQATTFTWP
SPYTTQVRINVVRVDL----------------------SGNRMR---RKSGYRIAD----
----ML-----------------------LL-----N-KTITDLNLS-ANAL--------
-----------------------------------------------------------D
SGAA-----------KEIFF------A-------------------------ARKN-Q--
--------------------------------------------V---LKRLD-------
--------------------------------------ISGNK-----------------
---IGPEAASGLA-GMVTK-----------------------------------------
------------------------------------------------------------
------------------------------------------------------------
-------------------------------------------NRS-LTYLD------LS
DNQMGERKFWL------------------------------PTGEIMHVPS----AGPSL
GDALR-------YNRT-LTV----------------------------------------
--LKVKGNLFGADTGHAFA--------------------SGVARHRS-------------
LTWL-V--L-SGNLLLPGGGK-----ALA----LRLNA----------------------
--------------AKRST----LTRL------------DVS---DNHVGKKAATL----
-------------FS---------------------------------------------
---------------------------ATLK---RNR-TLRHLDLS--------------
--------------------------RNELGTHAGIAFA---------------------
------------------------------TSLLV------NRTLETLAI----------
------------------------------------------------------------
-------------------------AGNGMGPNVAKNLGQSL-AK--NSSLKDL------
---DLSDNVLGIATAEGGDP---SDLGLALGHG---------------------------
-------------------------------------------------LRINKTLTSIN
------------------LSGNRL--------PTLEM----QRI---------------A
EG-----------------------LADHQ------------------------------
-----------------------------------------------------------S
LAHLT-------------------------------------------------------
------------------------------------------------------------
------------------------------------------------------------
------------------------------------------------------------
------------------------------------------------------------
-----------------------------------------------------------L
----TGEAVNDS------------------------------------------------
------------------------------------------------------------
------------------------------------------------------------
-----------------------------AAL-DLG--------------RL--------
--------I----------AQASGAG----------------------------------
------------------------------------------------------------
------------------------------------------------------------
-----------------------------------------------LVSLDLSR-----
------------------------------------------------------------
------------------------------------------------------------
------------------------------------------------------------
------------------------------------------------------------
------------------------------------------------------------
------------------------------------------------------------
------------------------------------------------------------
------------------------------------------------------------
------------------------------------------------------------
------------------------------------------------------------
------------------------------------------------------------
------------------------------------------------------------
----------------------------------SAL-----------------AGV---
G-----------------------------------------------------------
------------------------------------------------------------
------------------------
>EP00475_Leptophrys_vorax_P008475_7e-91 EP00475_Leptophrys_vorax_P008475 TRINITY_DN15495_c0_g1_i5.p1 TRINITY_DN15495_c0_g1~~TRINITY_DN15495_c0_g1_i5.p1  ORF type:5prime_partial len:735 (-),score=120.34 TRINITY_DN15495_c0_g1_i5:61-2265(-)
---------------------------------------LSTL---------NISNNKI-
---GIEGAARLSQ------------------VGWTQLLTLDI------------------
------------------------------------------------------------
-----------SGNDIGEEGAS---------------------------------HLSQA
GWTH-----------LTALDVSW--------------------------------NDI--
------------------------------------------------------------
--------------------------------GNKGASHLSKAG-------------WHR
--------------------LS-S---------------------------LNVSQ----
------------ND-------------ID-------QEG---------A---------AH
LSGA--------------GW---------------------TQLTTLS------ASRNQI
G-----------D-EGAAHLSQ----------------------AGWRQL----------
-----------STLHI----------------------SCNNVG---PSGAAHLAG----
-----------------------------AG---W---TQLSALNIS-RNNL--------
-----------------------------------------------------------G
GLGAAHLSEARWSHLSEL------NVS------WNGIVANGV--------AFFSRA-E--
-------------------------------------WN-----K---LSDLD-------
--------------------------------------ISGNH-----------------
---ICQEGATYLSGAGWTQ-----------------------------------------
------------------------------------------------------------
------------------------------------------------------------
-----------------------------------------------LSTLK------VG
SNNIRS------------------------------------KGAES------------I
SQA---------SWHR-LST----------------------------------------
--LDISNNAIGLE-----------------------------------------------
------------------GAT-----HLS-SA----------------------------
---------------RWSQ----LSSL------------DIS---RNDIGKEGAEQ----
-------------LS---------------------------------------------
---------------------------QA-----GWT-QLTTLIIS--------------
--------------------------NNQILDEGAKYLS---------------------
------------------------------QAG--------WSQLSTLDV----------
------------------------------------------------------------
-------------------------SENGISKEGVTCLCKAG-----WLKLSSL------
---NISRNYIG---QEGL-----LHLPRAGWTE--MTT--LDISKT--------------
---------------------------GVGFEGVACLS-----------QSCLSQLTALN
------------------ISDNAI--------GKDGA----SIL---------------A
QT-----------------------------G--------------------W-------
---------------------------------------------------------T-Q
LSTLD-------------------------------------------------------
------------------------------------------------------------
------------------------------------------------------------
------------------------------------------------------------
------------------------------------------------------------
-----------------------------------------------------------I
----SKNDIGTE------------------------------------------------
------------------------------------------------------------
------------------------------------------------------------
-----------------------------GAA-HLS--------------QA---GW---
--------T---------------------------------------------------
------------------------------------------------------------
------------------------------------------------------------
----------------------------------------------RLSTLNVS------
---ENS--IFKEGA----------------------------------------------
------------------------------------------------------------
------------------------------------------------------------
------------------------------------------------------------
------------------------------------------------------------
------------------------------------------------------------
------------------------------------------------------------
------------------------------------------------------------
------------------------------------------------------------
------------------------------------------------------------
------------------------------------------------------------
------------------------------------------------------------
----------------------------------AYL-----------------SQA---
------------------------GWTRLSTLNI----------------SDNSIGKEG-
------ALSLCH------------------------------------------------
------------------------
>EP00530_Phaeodactylum_tricornutum_P000455_3e-87 EP00530_Phaeodactylum_tricornutum_P000455 XP_002176580.1 predicted protein [Phaeodactylum tricornutum CCAP 1055/1]
------------------------------------------------------------
-----------------------------------MAVDSSVASFDD-------------
------------------------------------------------------------
-------TTRTDGSSFEADDVLAFLEN----------------------------NLQN-
---------------VRDLCVSK-------------------------------------
---------LWNDDRLADLD----------------------------------------
-------------------------------------DFLRS----------------HH
--------AALH--------LQ-A---------------------------LRLPN----
------------NG-------------LT-------SRS---------S---------VN
LANI-LST----------T----------------------QTLRELD------LSDNQV
E-----------------------------------------------------------
-----------------------------------------------SQGLLALLP----
----AL-----------------------TH----ET-CALRRLDLY-NNKL--------
-----------------------------------------------------------G
ATGA-----------TQI--------A-------------A---------I-LRDN-R--
--------------------------------------------S---LRELR-------
--------------------------------------IGKNN-----------------
---LGRKKSLKVISTALQR-----------------------------------------
------------------------------------------------------------
------------------------------------------------------------
-------------------------------------------NAT-LRTLD------LS
HNQIDD------------------------------------GGAIL------------L
APVLDPE----VSQSR-LRR----------------------------------------
--LDLTYNKIWPE-----------------------------------------------
------------------GVR-----NLT-GALLE-------------------------
---------------GNRT----LRCL------------NLS---MNHVGPEGAES----
-------------LA---------------------------------------------
---------------------------VLLK---FSF-TLQELLLS--------------
--------------------------RNALGDHGVKLLC---------------------
------------------------------QGLDESKLLS-GTGLQRLDL----------
------------------------------------------------------------
-------------------------DWNEIHDDGAKELATML-LD--NAILESL------
---NLASNAIG---SDGA-----KALANALHSN--QALTFLNLMGN--------------
---------------------------QIRDPGAFSLAE--------NLCRPSCRVETLL
-----------------WEKNNCL--------TPLGE----ERL---------------I
AA---FD------------------FRKNRRT--------------------W-------
-----------------------------------LG--------------------Q-I
LREIE-------------------------------------------------------
------------------------------------------------------------
------------------------------------------------------------
----------------------------------------------TCQ-----------
------------------------------------------------------------
------------------------------------------------------SVNFNL
----LSCKLSDE---EIMA--------------------------LAKHLAQ--------
Y--------------------------------RPRV-----------------------
--------------------------------STAYLG----------------GHGV--
--------------------------TVRSMK-VLA-------------KDV--------
--------L----------ANNHV------------------------------------
------------------------------------------------------------
------------------------------------------------------------
----------------------------------------------NLQRLHLQ------
---HTR--VGDEGA----------------------------------------------
------------------------------------------------------------
------------------------------------------------------------
------------------------------------------------------------
------------------------------------------------------------
------------------------------------------------------------
------------------------------------------------------------
------------------------------------------------------------
------------------------------------------------------------
------------------------------------------------------------
------------------------------------------------------------
------------------------------------------------------------
----------------------------------GAL-----------------AEA---
----------------------LLSNSNLRTLTL----------------FDCSISPEG-
------------------------------------------------------------
------------------------
>EP00625_Aureococcus_anophagefferens_P010189_7e-81 EP00625_Aureococcus_anophagefferens_P010189 XP_009042271.1 hypothetical protein AURANDRAFT_34584 [Aureococcus anophagefferens]
-------------------------------------------------MLKFIAD----
----VATRA--------------------------PKLAPHVEHRFD-------------
----------------------PLY-----------------------------------
-------FNPLYGGLIRNDGARA-------------------------------------
---------------IA-------------------------------------------
------------------------------------------------------------
-------------------------------------FALKG----------------NC
--------T-----------LR-R---------------------------LELQE----
------------SY-------------IS-------ASG---------V---------KA
LALA-IKTSP-------------------------------ATLEDLA-----LLYNRDM
G-----------------------------------------------------------
-----------------------------------------------VEGAKALVP----
----LL-----------------------GA-----D-SALRKLNIY-RTAI--------
-----------------------------------------------------------G
DEGA-----------KVI--------AI------------A-----------LESN-T--
--------------------------------------------S---LLEIN-------
--------------------------------------LGANA-----------------
---IGPEGAVALA-AALRE-----------------------------------------
------------------------------------------------------------
------------------------------------------------------------
-------------------------------------------NTT-LLTLK------VG
SNALGN------------------------------------DGAKA------------I
AEALG-------ANSA-LHA----------------------------------------
--LDLCSNGVGTV-----------------------------------------------
------------------GID-----ALA-AA-LG-------------------------
---------------TNST----LRKL------------RLGG--ADQICPYSAHA----
-------------LA---------------------------------------------
---------------------------KALS---AGS-ALQELDLACSAHGVTGLGGYHG
LGDDAAKRFGAGFAAHPSLLRVLRLGRNNIGVEGARALA---------------------
------------------------------AML------G-VGSLRSLDLS---------
------------------------------------------------------------
-------------------------SNHDIGDEGAAALAAALVAN--PRSLLEL------
---NLNCIRSG---PAAA-----TALATALGAN--SALEKLSLNCT--------------
---------------------------KVRDEGAKALA---------AALCANSGLQELA
------------------LEDAFI--------GRAGA----VAL---------------A
QA-----------------------LASNT------------------------------
-----------------------------------------------------------T
LRELNISNG---------------------------------------------------
----------------------------------------------------------R-
------------------------------------------------------------
------------------------------------------------------------
------------------------------------------------------------
---------------------------------------------------------DEM
EGAACANHVRDA------------------------------------------------
------------------------------------------------------------
------------------------------------------------------------
-----------------------------GAV-AFA--------------QA--------
--------L----------GENST------------------------------------
------------------------------------------------------------
------------------------------------------------------------
-----------------------------------------------LVKLRLW------
---GTG--VGTRGC----------------------------------------------
------------------------------------------------------------
------------------------------------------------------------
------------------------------------------------------------
------------------------------------------------------------
------------------------------------------------------------
------------------------------------------------------------
------------------------------------------------------------
------------------------------------------------------------
------------------------------------------------------------
------------------------------------------------------------
------------------------------------------------------------
----------------------------------AAL-----------------RSA---
----------------------LETNTTLEFVSV----------------KNPQGNKP--
------------------------RTGGVTPYPRFS------------------------
------------------------
>EP00334_Paramecium_tetraurelia_P025677_1e-79 EP00334_Paramecium_tetraurelia_P025677 XP_001448679.1 hypothetical protein (macronuclear) [Paramecium tetraurelia strain d4-2]
------------------------------------------------------------
--------------------------------MSNHILQSTK------------------
----------------------ALW---------------------PALANYV-------
---------NLYHVIIAQCTTSI--------------------------------QLSEV
N--------------LSGCNINV-------------------------------------
----------YFAIELA-------------------------------------------
-------------------------------------NLVQK----------------NT
--------N-----------IE-V---------------------------LQLAS----
------------CK-------------LN-------SFS-----L---S---------CI
FKAM-IDH---------------------------------TGLAQLN------LFNNQ-
------------------------------------------------------------
-----------------------------------------------SFTPTVVQDFI--
--KYVL-----------------------KG-----K-NPLIEINIS-HCNI--------
-----------------------------------------------------------E
NAQL-----------SMI-------LP-------------N-----------LKNL-K--
--------------------------------------------S---LKRLK-------
--------------------------------------MGLMS-----------------
---LSSESLLALS-SAMLHYTG--KRFLDY------------------------------
-----------LDLSFCQIK-------------------------------------N--
------------------------------------------------------------
---HG-LELL----------------------------NKSLYLSV-ITSINIKSI-NLS
GNHISQ------------------------------------DGVVH------------L
EQILLK--------LN-IEE----------------------------------------
--LNLSRNKIQEFQ----------------------------------------------
------------------NQQ-----VLN-KQLLR-------------------------
VDLSSNIFEEI---PNNFF----LNVLS----------INLS---NNQINTQGAYQ----
-------------IS---------------------------------------------
---------------------------QVLS---YKKVQWVDLNIN--------------
--------------------------NNCIKTRGFISLI---------------------
------------------------------YAL-I----E-NKSLTNLSV----------
------------------------------------------------------------
-------------------------ANNKINGEGILVYIF---NH-EQLNLQYL------
---DLSHNYLR------------YDLVYAL------------------------------
-----------------------------------------------ISMMKECKLKTLV
L---------------SQLRQDENE-------IHSGK----NEL-----------FE--I
KC---------------------ANLREIDFS----------------------------
--------------------------------------------------CNPQIIMP-I
LKSLSKQYN---------------------------------------------------
----------------------------------------------------------R-
------------------------------------------------------------
---------------------LE-------------------------------------
------------------------------------------------------------
--------------------------------------------------------YLNL
N---NCQLIKKP------------------------------------------------
------------------------------------------------------------
------------------------------------------------------------
-----------------------------ERE------------------SL--------
--------F----------KKSDT------------------------------------
------------------------------------------------------------
------------------------------------------------------------
------------------------------------------------QTLDIKK-----
-PYDAHV-----------------------------------------------------
------------------------------------------------------------
------------------------------------------------------------
------------------------------------------------------------
------------------------------------------------------------
------------------------------------------------------------
------------------------------------------------------------
------------------------------------------------------------
------------------------------------------------------------
------------------------------------------------------------
------------------------------------------------------------
------------------------------------------------------------
------------------------------------------------------RKSDT-
------------------LTIDLKKSSEAKFLIFDEPI-------FI---DQTDQKNS--
------------------------------------------------------------
------------------------
>EP00649_Plasmopara_halstedii_P004508_5e-78 EP00649_Plasmopara_halstedii_P004508 XP_024575941.1 LRR-containing protein [Plasmopara halstedii]
MDTLSSPDDDYNDRDLSQSGLKTSIPDHTNDIQYSGAQEADTF---------KIQDEHKS
EDCLVVSRRMAWTQV----------------IESFSILQASIFNFIV---PFASPTSSKA
IVKS------------------SVQ-----------------------------------
--------STADSAALPENNEKK--------------------------QVRFSPDLEQD
QSS------------LVDNHVLL--------------------------------NDS--
-----------SNRRLKLLS----------------------------------------
--------------------------------RMEESRQIERSYVVPKDLP--PFKLWDR
FQL---GLS-----------LTYT--------------------------TLRLRRNISA
PCLVFEEQRKQTNKQNVSS--------ITATQLV--NLAH-----AGLAFNT------ST
RSFV-IQGQPS---LPVKSLEKP----------R---QRKSRKLARLR------HNRIAI
R-------------LGNRKKER-----------------------FSKLLKCKMTK----
--SKTAIHTARHHIKLK--AKGGA-----ESQGTAHDRDRTKIG---SFGAIAVFR----
----AL-----------------------RV-----N-RTLLSLKLE-YLAI--------
-----------------------------------------------------------D
DTAL-----------SAL--------A-------------A---------A-LRVN--C-
--------------------------------------------S---LTHLS-------
--------------------------------------LAGNR-----------------
---IGPIGARDLA-DALED--S--------------------------------------
------------------------------------------------------------
------------------------------------------------------------
-------------------------------------------PDSMLLDLD------LR
DNHLGT------------------------------------RGAEE------------L
GRALR-------ENET-LTR----------------------------------------
--CDLSWNQMGPHAVLGLL---SALRDNFVFRELCVYGNDRVENN-NVHLWNLDYSS---
AKDI-IV-----------GLR-----HLN-AS-FAVI-----------------------
---------------RLSS----VRALIPIDKIKTSRWLDVA---DRGYVELDGLV----
-------------VA---------------------------------------------
---------------------------GLLS---HNS-MLLSLDMH--------------
--D-----------------------NPNLGGPAVIKIL---------------------
------------------------------TAI-R----N-CSTLRDVDL----------
------------------------------------------------------------
-------------------------SNTGLYPSDGEVVGELV-SA--NCTLLTI------
---KMHVTVIFVQQARGNQN--ATEVPDAIECFV-DPTHFLD------------------
---------------------------------------R--W-IYSKCFAVNRLTQELN
-----------------NLRLSDVPHLMTLNTSTNYR----LNL---------------V
SV----NICGRLLELYEVAFLGSKILNHRHLG----------------------------
---------------------------RVVLNSCML------DSAAACALANGVRDHP-T
LHTVE-------------------------------------------------------
------------------------------------------------------------
------------------------------------------------------------
------------------------------------------------------------
------------------------------------------------------------
-----------------------------------------------------------L
----ENNPFGPV------------------------------------------------
------------------------------------------------------------
------------------------------------------------------------
-----------------------------GGH-ALA--------------EC--------
--------L----------ASSNA------------------------------------
------------------------------------------------------------
------------------------------------------------------------
-----------------------------------------------LTYLNLS------
---WTQ--LGDGGV----------------------------------------------
------------------------------------------------------------
------------------------------------------------------------
------------------------------------------------------------
------------------------------------------------------------
------------------------------------------------------------
------------------------------------------------------------
------------------------------------------------------------
------------------------------------------------------------
------------------------------------------------------------
------------------------------------------------------------
------------------------------------------------------------
----------------------------------LYF-----------------REA---
----------------------LKQNQSIERLDL----------------RGNDLRVQ--
------------------------GIIAIADGVRHSATLRELHLRWNTVS----------
------------------------
>EP00390_Vitrella_brassicaformis_P019678_5e-73 EP00390_Vitrella_brassicaformis_P019678 CEM32796.1 unnamed protein product [Vitrella brassicaformis CCMP3155]
--------------------MDARRPGR------HATASPSTF--------ARTSE----
------GMRQ-------------------------VVLQEDSQEHQVPIPMATPPAQRRP
RAKSEYHG--------------ALA---------------------AAAVR---------
------ARPPSAASRHSGDREGEA-------------------------------PLTER
SF-------LDSPIDVAAMM----------------------------------------
-------------KTLMRCF----------------------------------------
-------------------------------NGFVEHWTVKG----------------GQ
--------S-----------LS-Q--------------------------LIHLPD----
-VLI--------SALFVAK-CTDLRIPVT------EDRKRKF------A---------DG
LAGA-MRTPH----IVLKD-----------QGCG---PEFAKALALAL-----LLPSSNG
R-----------K-PRSRGGGR--------------------KAAAVEGT----------
-----------------------------------------------EETETAVAA----
--EGSA-----------------------EA-----F-EGFESLDVG-KNQL--------
-----------------------------------------------------------H
DEGA-----------AIL--------G-------------Q---------M-LEGN-V--
--------------------------------------------R---LTHLD-------
--------------------------------------VSSND-----------------
---IGHRGGSALF-NALQR-----------------------------------------
------------------------------------------------------------
------------------------------------------------------------
-------------------------------------------NST-LTSMDLSSIAGLH
RNHIGA------------------------------------IGAEP------------L
KAVLQ-------TNRT-LAR----------------------------------------
--LNLSSNTIGPD-----------------------------------------------
------------------GAN-----HLA-EG-LQ-------------------------
---------------GNTT----LVFL------------DLS---SNMLGPAGFEA----
-------------LA---------------------------------------------
---------------------------RVLP----RS-GLEILLLS--------------
--------------------------DNEAMDEGATALL---------------------
------------------------------LAM-ACE-GK-KPPIKKLDI----------
------------------------------------------------------------
-------------------------SSNGLSHSVAAKLYDVA-RR--HPCLTEL------
---NLERNDLG--GGTGSQASRIYEFLRALWDN--ATIRFLNLGYT--------------
---------------------------NLMASGMAELA---------EALQQNKTLERLD
------------------LRYCAF--------ENDGA----MAL---------------A
GA-----------------------LSSNA------------------------------
-----------------------------------------------------------S
LKSLD-------------------------------------------------------
------------------------------------------------------------
------------------------------------------------------------
------------------------------------------------------------
------------------------------------------------------------
-----------------------------------------------------------L
----SGNRIKDA------------------------------------------------
------------------------------------------------------------
------------------------------------------------------------
-----------------------------GGC-ALA--------------KA--------
--------L----------QSNTC------------------------------------
------------------------------------------------------------
------------------------------------------------------------
-----------------------------------------------MEVLSLR------
---DND--LGDDSG-------------------RALAELLQVNFIL--------------
--------RKIV------------------------------------------------
------------------------------------------------------------
------------------------------------------------------------
------------------------------------------------------------
------------------------------------------------------------
------------------------------------------------------------
--------------------------------LELN------------------------
----------------------------------AMDFRYLMTIKKALE-----------
------------------------------------------------------------
------------------------------------------------------------
-----------RNVKQQRDRLPEVYRQQI-------------------------------
----------------------------------ETLKE---------------KEA---
----------------------MLEEAQKRVTEVRR-------------LKEVSQVEE--
----------------------VKARRDLEDTLVLEKERVKQ------------------
------------------------
>EP00744_Colponema_vietnamica_P006006_9e-72 EP00744_Colponema_vietnamica_P006006 GILI01008752.1.p1 GENE.GILI01008752.1~~GILI01008752.1.p1  ORF type:5prime_partial len:873 (+),score=188.77 GILI01008752.1:3-2621(+)
------------------------------------------------------------
----------------------------------AEYMGTTI------------------
------------------------------------------------------------
-----------KNINFTDN------------------------------------KISDD
A-----------ARYLI-------------------------------------------
------------------------------------------------------------
-------------------------------------AALSK----------------ND
--------T-----------IV-E---------------------------LTVTD----
------------NA-------------ITASMLAK-LEA---------ALDI--NRQPTA
LKRA-MQAM---------E----------------------ADLPTVT------------
---------------------------------------------AVELQ----------
-------------------------------------WHKNT-----SRAGYFLGS----
----AL-----------------------RL-----S-SHVTVLNLS-NAGL--------
-----------------------------------------------------------A
CTGA-----------ADL--------A------A------G-----------LKFN-K--
--------------------------------------------A---LVRLD-------
--------------------------------------LANNL-----------------
---IKDEGATTII-EAVRR-----------------------------------------
------------------------------------------------------------
------------------------------------------------------------
-------------------------------------------HPS-LKELN------LA
NNLLEN------------------------------------AAGRA------------T
LDMLG-------INDT-IIA----------------------------------------
--LNLEMNHINDDLMTEIEGLVTVNQQPLGIKRI----LHRIESN-DPTLKDIDFSEYDG
-----------DRYHTSDSVR-----VLC-IA-LS-------------------------
---------------TNSS----VQLL------------DLS---NNGIGDIGAQC----
-------------LA---------------------------------------------
---------------------------DYIL---QTT-SLTTLKLN--------------
--------------------------NVSISDRGAGYLV---------------------
------------------------------QAL-H----G-NSVTAHVEV----------
------------------------------------------------------------
-------------------------AQNALTDLSGQALLSLL-IS--NTTITSI------
---KIDRTRIS---PEVA-----EELRVSTHIN--SEP----------------------
-------------------------------------------------LTLKAALHRIR
-----------------GGSDKPLH-------ISLAAPADGRKLSTEG-----------I
RI-----LC--------------AELTGN-------------------------------
---------------------------------------------------------P-L
VDSID-------------------------------------------------------
------------------------------------------------------------
------------------------------------------------------------
------------------------------------------------------------
------------------------------------------------------------
-----------------------------------------------------------L
----SNNQLSVS------------------------------------------------
------------------------------------------------------------
------------------------------------------------------------
-----------------------------SVA-HIA--------------RL--------
--------LHH--------PGNKIHT----------------------------------
------------------------------------------------------------
------------------------------------------------------------
----------------------------------------------LVIASNAT------
--------VADDAA----------------------------------------------
------------------------------------------------------------
------------------------------------------------------------
------------------------------------------------------------
------------------------------------------------------------
------------------------------------------------------------
------------------------------------------------------------
------------------------------------------------------------
------------------------------------------------------------
------------------------------------------------------------
------------------------------------------------------------
------------------------------------------------------------
----------------------------------QVL-----------------AEA---
----------------------IEKSEHLHTLDI----------------RATGVTGV--
------------------------GVQRIADALKVNR-----------------------
------------------------
>EP00499_Haloplacidia_sp_CaronLabIsolate_P000498_2e-65 EP00499_Haloplacidia_sp_CaronLabIsolate_P000498 CAMPEP_0196799368 /NCGR_PEP_ID=MMETSP1104-20130614|39605_1 /TAXON_ID=33652 /ORGANISM="Cafeteria sp., Strain Caron Lab Isolate" /LENGTH=821 /DNA_ID=CAMNT
-----------------XCLQDGVGVDR------IDEAESRMWHE----RAAGMGSE---
---HSHGKCASEGWAAEKDEAD-AVTWWRRGADRGDSLSMNSLGVCY----ANGQGVDRD
WIEAVRWFQLA-AEKGHAGAMNSLGLCYTNGWGADRDDSEAVRWYRQATAKGHAD-G---
--TANLGHMTYTGFGVRQDKAEG------------------------CQLIRKAAAMGSN
WARRYRFEREGTAGRLVAAMRQGGAS-----------------------------HEVV-
----AMAHVQFVRKSCLLKAC---------------------------------DTLHRG
LSTEEFDFS---------------RKLISKGLGGEDTKTLAWFLA------------WNK
--------S-----------CA-K---------------------------LNLSG----
------------NS-------------IS-------DVG---------A---------LA
LADA-VKT----------N----------------------ASLKEVN------VSHNHI
S-----------------------------------------------------------
-----------------------------------------------DVGASALAD----
----AL-----------------------RF-----N-SSLQMLSIT-NNRI--------
-----------------------------------------------------------L
DAGV-----------SAL--------A-------------E---------A-LKIN-T--
--------------------------------------------S---LQTLE-------
--------------------------------------LWCSH-----------------
---VSAAGATALA-DALKS-----------------------------------------
------------------------------------------------------------
------------------------------------------------------------
-------------------------------------------SPT-LQRLN------LN
YNDITD------------------------------------AGASAL----------AD
ADALK-------SSPT-LQR-----------------LKCVSGAVC--HAGCM---EGAS
IARSLNYNDITDA-----------------------------------------------
------------------GAS-----ALA-DA-LE-------------------------
---------------TNFN----LREL------------DLE---DNTISATGASA----
-------------LA---------------------------------------------
---------------------------DALR---ANS-SLRMLNLI--------------
--------------------------SNPTSDAGALALA---------------------
------------------------------DAL-R----A-NSTLQTLGL----------
------------------------------------------------------------
-------------------------TNNDILDAGASALADAL-KI--NCSLETL------
---ECVTHKVC---REGV-----LNTDFAR------------------------------
------------------------------------------------------------
-----------------RLGDNDI--------SEVGV----SAL---------------A
DA-----------------------LKINS------------------------------
-----------------------------------------------------------S
LVTLE-------------------------------------------------------
------------------------------------------------------------
------------------------------------------------------------
------------------------------------------------------------
------------------------------------------------------------
------------------------------------------------------------
-----GADLGSE------------------------------------------------
------------------------------------------------------------
------------------------------------------------------------
-----------------------------EMLAHLG----------L-PLSM--------
--------L--------DFGTTDV------------------------------------
------------------------------------------------------------
------------------------------------------------------------
-----------------------------------------------IEELGRRRLP---
-------LVAASMG----------------------------------------------
------------------------------------------------------------
------------------------------------------------------------
------------------------------------------------------------
------------------------------------------------------------
------------------------------------------------------------
------------------------------------------------------------
------------------------------------------------------------
------------------------------------------------------------
------------------------------------------------------------
------------------------------------------------------------
------------------------------------------------------------
----------------------------------GQLEV---------------VHE---
----------------------LLERGAEVDAATRY--------------GETALSAASA
GGXX--------------------------------------------------------
------------------------
>EP00643_Hyaloperonospora_arabidopsidis_P013647_9e-65 EP00643_Hyaloperonospora_arabidopsidis_P013647 HpaP806150 pep scaffold:HyaAraEmoy2_2.0:scaffold_46:320226:321680:-1 gene:HpaG806150 transcript:HpaT806150 gene_biotype:protein_coding transcript_biotype:
------------------------------------MTTTKIV---------LSFD----
------GAR--------------------------ELV----------------------
------------------------------------------------------------
----------------TAT------------------------------------RAHE-
---------------LI-------------------------------------------
-------------QTYPH------------------------------------------
----------------------------------------------------------AE
--------STD--L--PPPLFT-H---------------------------ITLRN----
------------KS-------------YT-------LEA---------A---------RV
IAAF-FSR--------L-EA-----------------CGAFAQLASVD------FADT--
--------------IAGRPEEE-----------------------ALQVL----------
---------------------------------------------------ATLCD----
----SL-----------------------TA-----I-KTLTRIDLS-DNAL--------
-----------------------------------------------------------G
EKGV-----------RAC--------F-------------G---------L-LQHQ-E--
--------------------------------------------E---LQHIY-------
--------------------------------------LCNNG-----------------
---LSAAAARVIADDVLLF-RG-LDT----------------------------------
------------------------------------------------------------
------------------------------------------------------------
-------------------------------------------PTK-LESFH------FY
NNMSGD------------------------------------RGAMA------------L
AKILP-------LSPL-LKD----------------------------------------
--LRFSATRAQRE-----------------------------------------------
------------------GSL-----VFA-TA-LA-------------------------
---------------SLTK----LEKL------------DLS---DNTFKAPGAKA----
-------------IA---------------------------------------------
---------------------------AAVK---NMP-YLQEVNFR--------------
--------------------------DAALEDAGVVAIA---------------------
------------------------------DAL-R-EGGA-AKSLTAFDV----------
------------------------------------------------------------
-------------------------SGNDLSAESMPVLGELL-RL--SSALRVL------
---QVEENEIG---SKGA-----KTIAKAL-MM--GSP----------------------
------------------------------------------------------LLEKVV
------------------ANVNEI--------GASGA----LAL---------------V
KS-----------------------VVGK-------------------------------
---------------------------------------------------------K-V
FAKLN-------------------------------------------------------
------------------------------------------------------------
------------------------------------------------------------
------------------------------------------------------------
------------------------------------------------------------
-----------------------------------------------------------I
----DGNQISVQ------------------------------------------------
------------------------------------------------------------
------------------------------------------------------------
-----------------------------GLA-SIE--------------SL--------
--------L------KSLNKDAI-------------------------------------
------------------------------------------------------------
------------------------------------------------------------
-----------------------------------------------LGSLEDN------
----------DEDEGDEEEDN-----DDEGEEDNEASSLDGITAMLSEKLTISSE----T
SFEFENKNREVVDAARAQQLLEALIEKTYAATAL--------------------------
------------------------------------------------------------
------------------------------------------------------------
------------------------------------------------------------
------------------------------------------------------------
------------------------------------------------------------
------------------------------------------------------------
------------------------------------------------------------
------------------------------------------------------------
------------------------------------------------------------
------------------------------------------------------------
------------------------------------------------------------
------------------------------------------------------------
------------------------------------------------------------
------------------------
>EP00455_Lapot_gusevi_P016527_1e-63 EP00455_Lapot_gusevi_P016527 TRINITY_DN1853_c0_g2_i4.p1 TRINITY_DN1853_c0_g2~~TRINITY_DN1853_c0_g2_i4.p1  ORF type:complete len:655 (+),score=156.45 TRINITY_DN1853_c0_g2_i4:130-2094(+)
------------------------------------------------------------
-----MGSVF--------------------------------------------------
------------------------------------------------------------
------------------------------------------------------------
------------------------------------------------------------
------------------------------------------------------------
----------------------------------------------------------SS
--------Q-----------LN-TPK-------------------------CNLAR----
------------QR-------------IN-------DKD---------A-----------
------------------------------------------------------------
------------------------------------------------------------
---------------------------------------------------KKLAD----
----EL-----------------------KR-----N-RTVTDLDLS-ANEI--------
-----------------------------------------------------------T
GVGA-----------SLLF---------------------G---------A-LSSN-T--
--------------------------------------------C---LSRLN-------
--------------------------------------FSSNY-----------------
---ISSASATVLA-ASLQT-----------------------------------------
------------------------------------------------------------
--------------------------------P---------------------------
-------------------------------------------TCS-LVELR------IS
KCALAD------------------------------------PDAVL------------L
AKALK-------FNPS-LQS----------------------------------------
--LCVSHNCIAVE-----------------------------------------------
------------------GAA-----WLA-EA-LK-------------------------
---------------VTRS----LRVF------------DIS---YNHIEIQGALA----
-------------MA---------------------------------------------
---------------------------EAIK---SNT-TLQNFDVS--------------
--------------------------FNEISDEGCVALA---------------------
------------------------------EAL-V-L----NTSLCELGIADHEWYTKS-
----------------------------------------------------GAN-----
---------------------WFQ-MKRGISERGMQALADAL-RV--NTFVTKI------
---TPVFTE-----EMGAL--LQRNVRLSVPEK---------------------------
-----------------------------------------------QAERLQVRLAELQ
A---------------WRVAHAEK--------TEEGEAK--QAVVASPSEASSPPVAR-V
SS-----------------------LSPASSLPSVPITPR--------------------
--------------------------------------------------TGSMQFDALQ
LSQLS-------------------------------------------------------
----------------------------------------------------------R-
------------------------------------------------------------
------------------------------------------------------------
------------------------------------------------------------
-------------------------------------------------------ASSSL
S---GMGMVGEE------------------------------W-----------------
------------------------------------------------------------
------------------------------------------------------------
-----------------------------KRK-SIHDWNELDVGDWL---QA--------
------IKLHP---YVHTFAQRHVNG----------------------------------
------------------------------------------------------------
------------------------------------------------------------
---------------------------------------------PLLLELNDE------
---DLETLIVDKID---------------------------RKRLL--------------
------------------------------------------------------------
------------------------------------------------------------
------------------------------------------------------------
------------------------------------------------------------
------------------------------------------------------------
------------------------------------------------------------
--------------------------------VELR------------------------
-----------------------------------AARQVLLQLQN--------------
------------------------------------------------------------
------------------------------------------------------------
------------------------------------------------------------
----------------------------------TAFP----------------TKSRD-
------------------LDLSMSSSSQSDSSDLFAALSS----------SSSSSSSS--
------------------------STSSSSSSSSSSRVASASTSDLVIVD----------
PGEW--------------------
>EP00473_Plasmodiophora_brassicae_P006811_2e-59 EP00473_Plasmodiophora_brassicae_P006811 CEP03531 pep supercontig:pbe3.h15:scaffold_82:17947:20149:-1 gene:PBRA_009416 transcript:CEP03531 gene_biotype:protein_coding transcript_biotype:protein_coding descri
M-----------------------------------------------------------
-----------------------------------EKLDKLIGDVFP-------------
------------------------------------------------------------
-----------AICRDNDERPSG--------------------------------KALD-
---------------LL-------------------------------------------
------------------------------------------------------------
-------------------------------------RARAQ----------------AD
--------A-----------MQYS-----------------------DDGVLVLRH----
------------FR-------------VG-------LHA---------C---------AA
LSKC-IPS---------------------------------GQLKVLD------LSDNAL
D-----------------------------------------------------------
-----------------------------------------------DYAMAALQP----
----LL-----------------------DG-----S-PALNELRLA-GNRI--------
-----------------------------------------------------------G
FDGG-----------TVI--------A-------------G---------A-LPGL-R--
--------------------------------------------Q---LHLLD-------
--------------------------------------LSGQR-----------------
---PAVGSSVAAS-SPVRP-VC---EALAR------------------------------
------------------------------------------------------------
------------------------------------------------------------
-------------------------------------------HFA-VAQLI------LS
GNGITD------------------------------------ADASA------------V
GQMLR-------LNRS-ITS----------------------------------------
--LNLARNRVGAR-----------------------------------------------
------------------GCA-----LLC-DA-LQ-------------------------
---------------RNRD----LRHV------------DLS---ANGIGADAARS----
-------------LA---------------------------------------------
---------------------------ALFQ---ANA-TLVTVNLG--------------
--------------------------DNAL-DAGVPDMT---------------------
------------------------------DAL-I----S-NRTLVVLDV----------
------------------------------------------------------------
-------------------------HANSMGDPGAIAIAHAL-AA--SSTITSV------
---NLSRNGIG---ESGG-----VAIARALTRN--RVLTALDLSSN--------------
---------------------------DVRDPTAIALA---------EAIVGNLSLVHLD
------------------LSSCKV--------ADDGA----VAL---------------A
TA-----------------------IGANADC----------------------------
-----------------------------------------------------------A
LRVLR-------------------------------------------------------
------------------------------------------------------------
------------------------------------------------------------
------------------------------------------------------------
------------------------------------------------------------
-----------------------------------------------------------L
----RDNYISSS------------------------------------------------
------------------------------------------------------------
------------------------------------------------------------
-----------------------------AGQ-IVL--------------DE--------
--------L----------QGNTT------------------------------------
------------------------------------------------------------
------------------------------------------------------------
-----------------------------------------------ITTAELR------
---GNR--MDHSKL----------------------------------------------
------------------------------------------------------------
------------------------------------------------------------
------------------------------------------------------------
------------------------------------------------------------
------------------------------------------------------------
------------------------------------------------------------
--------------------------------AKIR------------------------
----------------------------------SFCRRNLAQIRNQVD-----------
HADTP-------------------------------------------------------
------------------------------------------------------------
--------------------VPKRLREDI--AELE-------------------------
----------------------------------NVLASLGD------LQETLLAEKQEV
EKALADLQVINDEKMHFRLGQQAKRDEAEKQLAGEEAKLA--DLQAKMAAKSKEFGAN--
------RAAFAK---------QIATKEAQLDQERTQRTAMEE------------------
------------------------
>EP00466_Bigelowiella_natans_P020805_3e-59 EP00466_Bigelowiella_natans_P020805 jgi|Bigna1|132220|aug1.17_g6928
MG----------------------------------------------------------
-----------------------------------SKLDRQEYAWWV--EDMDGEGHFEE
WKR-------------------GLW-----------------------------------
-----------TDDDVYDEYMGD--------------------------------RLDEN
L-----------------------------------------------------------
------------------------------------------------------------
-------------------------------------TSIEKAH--------------GR
--------T-----------LE-E---------------------------LVSRC----
------------QKLGF----------FT-------NRG---------------------
-----------------------------------------RTVYILH------FDMYE-
------------------------------------------------------------
-----------------------------------------------GEWGQAIAN----
----LM-----------------------EK-----D-GRVNELVLH-ENSL--------
-----------------------------------------------------------W
DVGT-----------EPI--------A-------------E---------M-LTRN-P--
--------------------------------------------A---LEVLK-------
--------------------------------------LTHQH-----------------
---ISDVGAKYLA-DALEE-----------------------------------------
------------------------------------------------------------
------------------------------------------------------------
-------------------------------------------NND-LDTLS------LY
GNQITA------------------------------------VGAKY------------I
SQALM-------KNTR-LRK----------------------------------------
--LCLWHNKIGDD-----------------------------------------------
------------------GAI-----ALA-EM-LR-------------------------
---------------ENDY----LEDL------------NIA---DCDIGPRGAAA----
-------------LA---------------------------------------------
---------------------------EALR---VND-RLEVLDLR--------------
--------------------------DNTIRDEGAIAIS---------------------
------------------------------KAL-V----K-NLALRTLNV----------
------------------------------------------------------------
-------------------------WQNEITDKTGIPALQYA-----------I------
---DLNYEYKN---QTG------EEIVAWV------------------------------
------------------------------------------------------------
------------------YKEYDIGN---FPNTTHYT----SEL---------------G
AV-----------------------LVDED------------------------------
-----------------------------------------------------------K
IKGME-------------------------------------------------------
------------------------------------------------------------
------------------------------------------------------------
------------------------------------------------------------
------------------------------------------------------------
---------------------------------------------------------TAL
SN--YSMDLSPS------------------------------------------------
------------------------------------------------------------
------------------------------------------------------------
-----------------------------PLT-QIK-------------REG--------
-------------------SGKAQ------------------------------------
------------------------------------------------------------
------------------------------------------------------------
------------------------------------------------------------
-------IFADFYK----------------------------------------------
------------------------------------------------------------
------------------------------------------------------------
------------------------------------------------------------
------------------------------------------------------------
------------------------------------------------------------
------------------------------------------------------------
------------------------------------------------------------
------------------------------------------------------------
------------------------------------------------------------
------------------------------------------------------------
------------------------------------------------------------
------------------------------------------------------AKR---
--------------------------------------------------KKEDVNAE--
------------------------------------------------------------
------------------------
>EP00503_Blastocystis_sp_subtype4-isolateWR1_P001736_2e-46 EP00503_Blastocystis_sp_subtype4-isolateWR1_P001736 XP_014526330.1 leucine-rich cysteine-containing protein [Blastocystis sp. subtype 4]
M---------------------------------------DSFID-----CISCCEP---
-----------------------------------TTLQELL------------------
------------------------------------------------------------
-------------QQTTDQKIQ---------------------------------TLGT-
---------------LTTIALKS-------------------------------------
----------FSNKAVWGLK----------------------------------------
--------------------------RCWNCRDIRLVGLIESDF--------------YS
FI-----CSLPS--------VT-E--------------------------AWTLQH----
-----------GSE------CS-----IT-------SLSMDNCVICPEA-----Y---EA
LFHC-FSTPCL------------------------------TGLKHLT------IKPMDE
D-------------KGSRMN----------------------------------------
-----------------------------------------------EKNWRCICD----
----RL-----------------------KMGS---C-PSLESICLP-GNCI--------
-----------------------------------------------------------G
TAGV-----------EALM-------E---------VYHDGH--------I------K--
--------------------------------------------R---CTELD-------
--------------------------------------LTGNY-----------------
---IGDKGAIALA-SLFDI-PN--------------------------------------
------------------------------------------------------------
------------------------------------------------------------
-------------------------------------------MCTDMTTLK------LG
NNKIRS------------------------------------KGWDT------------F
LTHFAAV-----THSS-LQT----------------------------------------
--LDISYNSPNVE-----------------------------------------------
------------------NMQ-----TLW-HT-LET------------------------
--------------GVCPQ----LHSL------------NVS---GITFKPQSAIS----
-------------MA---------------------------------------------
---------------------------TTIRA-NAFK-YLEELKMD--------------
--------------------------DCSLSTECVEHIC---------------------
------------------------------RAI-S-D--SPLQLLHHLSL----------
------------------------------------------------------------
-------------------------AKNRLNQRSLQILCNILQKD-TLPSLVYL------
---DLSCNKIS---DEGI-----QELNNRYKDD---------------------------
---------------------------------------------------VLTQVETLD
------------------LSDNCI--------SNEGA----FVI---------------F
DN-----------------------IRHHQ----------------------W-------
---------------------------------------------------------K-S
LHDLN-------------------------------------------------------
------------------------------------------------------------
------------------------------------------------------------
------------------------------------------------------------
------------------------------------------------------------
-----------------------------------------------------------L
----QRNKFTAV------------------------------------------------
------------------------------------------------------------
------------------------------------------------------------
-----------------------------TGV-QLR--------------SL--------
--------L---E------MDNELDT----------------------------------
------------------------------------------------------------
------------------------------------------------------------
---------------------------------------------IHLTDLTKRRANVPL
YRREDR--MGETHT----------------------------------------------
------------------------------------------------------------
------------------------------------------------------------
------------------------------------------------------------
------------------------------------------------------------
------------------------------------------------------------
------------------------------------------------------------
------------------------------------------------------------
------------------------------------------------------------
------------------------------------------------------------
------------------------------------------------------------
----------------RMN-RPKS------------------------------------
------------------------------------------------------QEKD--
------------------------EEQAEKHITT----------------EQQTTESMG-
----------------------------EHTTQTETKTA---------------------
------------------------
>EP00480_Reticulomyxa_filosa_P017128_8e-46 EP00480_Reticulomyxa_filosa_P017128 ETO14226.1 hypothetical protein RFI_23140 [Reticulomyxa filosa]
------------------------------------------------------------
-------------------------------MKSNDMIDRLITRYGE-------------
------------------------------------------------------------
-------HCSKSKLTVSEKVVK---------------------------------RIQET
G--------------IGQLNASA-------------------------------------
--------LKLKDAQILALV----------------------------------------
-------------------------------------ETLNH----------------EE
--------TIPH--------LV-K---------------------------IDFSL----
------------NC-------------IT-------DTS---------A-----------
------------------------------------------------------------
------------------------------------------------------------
---------------------------------------------------KNLAE----
----LFV----------------------RA-----A-ATLTHLNLS-GNDI--------
-----------------------------------------------------------S
PTGV-----------NSMLFRKKDKIS------LIHLF--G----AQLCKC-FEHC-K--
--------------------------------------------K---LQYLN-------
--------------------------------------LNGNK-----------------
---IGNESAIELS-EHLNQ-----------------------------------------
------------------------------------------------------------
------------------------------------------------------------
-------------------------------------------IPS-LSELD------VG
NCDIGV------------------------------------QGWTH------------I
MVFLQ-------SHPS-IET----------------------------------------
--LNMENARIQVLS--------------------------------D------EMSHHC-
------------------GTL-----LFCSKS-LKYI-----------------------
--------------NISKQ----VSSL----------YVSVY---GIGIGNKGIEW----
-------------IA---------------------------------------------
---------------------------HYLR---KNN-VLYTLDIS--------------
--------------------------CNGIGCDGIFSLR---------------------
------------------------------RILCR----P-ISVLKHLIL----------
------------------------------------------------------------
-------------------------NGNRLTDLSSQSIAAII-LD--NNTLVSL------
---HLANCDLN---DNGL-----CVIGEAVKK----------------------------
------------------------------------------------------------
--------------------------------KCNNK----KAI----------------
------------------------------------------------------------
-----------------------------------------------------------T
LQKLF-------------------------------------------------------
------------------------------------------------------------
------------------------------------------------------------
------------------------------------------------------------
------------------------------------------------------------
-----------------------------------------------------------L
----DGNCFGTK------------------------------------------------
------------------------------------------------------------
------------------------------------------------------------
-----------------------------SRA-LWS--------------QL--------
--------A----------KGEQLQS----------------------------------
------------------------------------------------------------
------------------------------------------------------------
----------------------------------------------PVIQLDCV------
------------------------------------------------------------
------------------------------------------------------------
------------------------------------------------------------
------------------------------------------------------------
------------------------------------------------------------
------------------------------------------------------------
------------------------------------------------------------
------------------------------------------------------------
------------------------------------------------------------
------------------------------------------------------------
------------------------------------------------------------
------------------------------------------------------------
----------------------------------SLL-----------------QEP---
------------------------------------------------------------
---------------------------------------------------------F--
------------------------
>EP00379_Toxoplasma_gondii_P003807_3e-45 EP00379_Toxoplasma_gondii_P003807 XP_002371075.2 leucine rich repeat-containing protein [Toxoplasma gondii ME49]
------------------------------------------------------------
------------------------------------------------------------
------------------------------------------------------------
--------------------------------------------------------MVP-
---------------AV-------------------------------------------
-------------KT---------------------------------------------
--------------------------------------MASC----------------GP
--------R-----------LR-S---------------------------LSLPY----
------------NK-------------LT-------YTS---------A-----------
------------------------------------------------------------
------------------------------------------------------------
---------------------------------------------------VSLSA----
----LL-----------------------LK-----C-PAMRSLNLR-ANDI--------
------------------------------------------------------------
---------------DGI--------G------ARKLCE-G-----------LSVC-S--
--------------------------------------------W---IENLD-------
--------------------------------------LSLNP-----------------
---IGNDGALALA-EWLR--SN---RSLKQ------------------------------
-----------LNVDSCRIA----------------------------------------
------------------------------------------------------------
-------------------------------------------LDG-LIAI---------
------------------------------------------------------------
-------------ATT-LREVNRT--IDILSIADVEKVPVQAEHFF--HLGSMVEINNTL
AELCLSKQRLRDH-----------------------------------------------
------------------GVK-----VMV-PF-LK-------------------------
---------------QNRS----LKRV------------DLS---CNQITFLGAKA----
-I--------------------------------------------------C-------
------------------------------------------------------------
------------------------------------------------------------
------------------------------DLL-R----V-NTPLQVLNL----------
------------------------------------------------------------
-------------------------DCNRLTKHGA-------------------------
------------------------------------------------------------
------------------------------------------------------------
----------------------------------RYL----ALG---------------V
QA-----------------------N----------------------------------
---------------------------------------------------------H-K
LKILH-------------------------------------------------------
------------------------------------------------------------
------------------------------------------------------------
------------------------------------------------------------
------------------------------------------------------------
-----------------------------------------------------------L
----NNNSISPE---GLID--------------------------LAEALMT--------
------------------------------------------------------------
---------------------------------NDCLL----------------------
-----------------------------EVS-LAM--------------NQ--------
--------F----------DSKSA-A----------------------------------
--------------------------------------------------V---------
---------------------FGRL-----------------------------------
------------------------------------------I-----------------
------------------------------------------------------------
------------------------------------------------------------
------------------------------------------------------------
------------------------------------------------------------
------------------------------------------------------------
------------------------------------------------------------
------------------------------------------------------------
------------------------------------------------------------
------------------------------------------------------------
-G----------------------------------------------------------
------------------------------------------------------------
-----------------PN-SPR-------------------------------------
---------------------------RLPLKT--DF-----------------MTY---
------------------------EVDDTTFI------------------SSIPLASTCL
L-----------------------------------------------------------
------------------------
>EP00454_Perkinsus_marinus_P006130_1e-24 EP00454_Perkinsus_marinus_P006130 XP_002771395.1 conserved hypothetical protein [Perkinsus marinus ATCC 50983]
------------------------------------------------------------
------------------------------------------------------------
------------------------------------------------------------
----------------------------------------------------MGSKFAP-
------------------------------------------------------------
------------------------------------------------------------
----------------------------------------------------------HD
-------GT--------------K---------------------------LSIGM----
---------------------------IY-------DRA---------Q-----------
-----------------------------------------FGMKMVD------V-----
------------------------------------------------------------
---------------------------------------------------SNVAR----
----AM-----------------------RF-----T-QTLHSLALP-HNLI--------
-----------------------------------------------------------D
DQLA-----------KVL--------AV------------G-----------LRSC-H--
--------------------------------------------V---LTDLD-------
--------------------------------------LSHNK-----------------
---ISDKGARKIA-TLLSP-A---------------------------------------
------------------------------------------------------------
------------------------------------------------------------
-------------------------------------------EEVRLSKLF------LE
DNDIHA------------------------------------NGVMH------------I
GRYLA-------ENDS-LQK----------------------------------------
--LSLRLNRSEDN-----------------------------------------------
------------------GAS-----HLL-HS-LV-------------------------
---------------ANST----LLEL------------DLS---SNDITSRTIPY----
-------------LT---------------------------------------------
------------------------------------------------------------
------------------------------------------------------------
------------------------------SCL-A----E-NNTLGVIDL----------
------------------------------------------------------------
-------------------------SGNPLYTDPEEPTMAKSGEI--GMKAIDG------
---FLRNRPLK---DKGKI----IKMKPVY------------------------------
--------------------------------------------------IKAEGFEDLQ
------------------IEDQSL-----------------IGVF--------------L
KC-----------------------LVERN------------------------------
---------------------------------------------------------S-G
LKCLR-------------------------------------------------------
------------------------------------------------------------
------------------------------------------------------------
------------------------------------------------------------
------------------------------------------------------------
-----------------------------------------------------------L
RS-CKFPVVLEE------------------------------------------------
------------------------------------------------------------
------------------------------------------------------------
---------------------------------RIT--------------RF--------
--------V----------RRRDL------------------------------------
------------------------------------------------------------
------------------------------------------------------------
----------------------------------------------ITRGLNVD------
------------------------------------------------------------
------------------------------------------------------------
------------------------------------------------------------
------------------------------------------------------------
------------------------------------------------------------
------------------------------------------------------------
------------------------------------------------------------
------------------------------------------------------------
------------------------------------------------------------
------------------------------------------------------------
------------------------------------------------------------
------------------------------------------------------------
------------------------------------------------------AYE---
------------------------AAELVKYLA---------------------------
------------------------------------------------------------
------------------------
>EP00365_Plasmodium_falciparum_P005026_4e-24 EP00365_Plasmodium_falciparum_P005026 XP_024329179.1 leucine-rich repeat protein [Plasmodium falciparum 3D7]
M-----------------------------------------------------------
---NIKSKF--------------------------QKLKLEN----------DVIYSSNL
IINE------------------------------------------DDIAD---------
----FVSTLNIQKKNINDENCSTH-------------------------------NLSTV
K--------------VIHLSSLK-------------------------------------
----------INDWGLSILI----------------------------------------
-------------------------------------PCILR----------------SR
--------K-----------LT-T---------------------------LNLSN----
------------NC-------------LT-------NDS---------A-----------
------------------------------------------------------------
------------------------------------------------------------
---------------------------------------------------NILSK----
----CL-----------------------KY-----L-PHLRCLNLS-NNLI--------
-----------------------------------------------------------K
CQGAI----------NII--------E--------EFFQDN-----------IKENST--
--------------------------------------------S-LNIYHVD-------
--------------NLEENI------------------LTNNN-----------------
--KINQNKCHDII-QPNQK-----DDFIFEYKD---------------------------
------------------------------------------------------------
-------------------------------------------C----------------
---NNILNYK----------------------------QDNYIIPKQFNEYHHI----CN
DDKYLS-----------------------------------------------------I
IKNIE-------ENED-LQE----------------------------------------
--IDISDNFLGTNFIIKLS--------------------DILHKKKD-------------
KKKY-------KIVLKNVGINN---TDIC-YF-LP-------------------------
---------------KCKD----VEIL------------NIS---ENKIMFENFPK----
-------------YI---------------------------------------------
---------------------------EILF--DVQP-NLKQLYLA-------SICGDHP
DGDKN-------------------IDKNNIDKNNIDDIDYIDDEDDDNICKN-----NIM
NDNPNGC-----YNNFNNVYNIITSQNRIFTNLIK-NLYK-AKNLRILCL----------
------------------------------------------------------------
-------------------------SNNNINDDNFKTFCLHIQHN-KDNKIEEI------
---DFSYNRIT----------DLNPLNECL------------------------------
--------------------------------------------------KNNHTLKIIN
------------------LSNNHI--------TDEKI----KTFC--------------Y
EN-----------------------LSENL------------------------------
-----------------------------------------------------------N
ICELS-------------------------------------------------------
------------------------------------------------------------
------------------------------------------------------------
------------------------------------------------------------
------------------------------------------------------------
-----------------------------------------------------------L
----AYNKLSNN------------------------------------------------
------------------------------------------------------------
------------------------------------------------------------
-----------------------------SCI-YIS--------------DA--------
--------L----------INQAN------------------------------------
------------------------------------------------------------
------------------------------------------------------------
-----------------------------------------------LIKTTLK------
---ETY------------------------------------------------------
------------------------------------------------------------
------------------------------------------------------------
------------------------------------------------------------
------------------------------------------------------------
------------------------------------------------------------
------------------------------------------------------------
------------------------------------------------------------
------------------------------------------------------------
------------------------------------------------------------
------------------------------------------------------------
------------------------------------------------------------
----------------------------------EFI-----------------KQN---
------------------------SSLTQEDL----------------------------
------------------------------------------------------------
------------------------
>EP00381_Gregarina_niphandrodes_P006107_2e-06 EP00381_Gregarina_niphandrodes_P006107 XP_011134537.1 leucine rich repeat protein, partial [Gregarina niphandrodes]
------------------------------------------------------------
-----MDWS-----------------------GGAQRLTASI--------LDEELGSQWR
ESPTT-----------------------------------------LDFSG---------
-------------KAFSLTSLI---------------------------------DLTSA
---------------VLGNP----------------------------------------
------------------------------------------------------------
-------------------------------------NEISEHLK-------------TE
--------N-----------LQ-E---------------------------LNVAR----
------------NR-------------IE-------DVG---------------------
------------------------------------------------------------
------------------------------------------------------------
---------------------------------------------------DTFTR----
----GV-----------------------AQ---IAF-PRLGSLNLS-GNML--------
------------------------------------------------------------
---------------TSV----------------------------------AVEI-P--
--------------------------------------------G---LYSLD-------
--------------------------------------VSHNH-----------------
---LSR------------------------------------------------------
------------------------------------------------------------
------------------------------------------------------------
-------------------------------------------VPS-LDGL---------
------------------------------------------------------------
--------------PS-LRT----------------------------------------
--LRLKANHI--------------------------------------------------
--------------------D-----SFH-PGDMSSI-----------------------
---------------PHAA----LTQL------------DLS---RNEISIQPSGLVT--
-------------IA---------------------------------------------
------------------------------------------------------------
------------------------------------------------------------
------------------------------EALHR----T-FPALADLRL----------
------------------------------------------------------------
-------------------------AKNPVVKGFP-------------------------
------------------------------------------------------------
------------------------------------------------------------
----------------------------------EYQ----AFV---------------L
RA-----------------------I----------------------------------
---------------------------------------------------------P-T
LTVLD-------------------------------------------------------
------------------------------------------------------------
------------------------------------------------------------
--------------------ELE-------------------------------------
----------------------------------------RRDDTWY---KDGE------
---------------------------------------------------------KWV
----DSEEIEEFDLH-------------------EGGYLQGGWISLWGAGYYDQYY----
------------------------------------------------------------
------------------------------------------------------------
-----------------------------QKR-LLQ--GYSDDVAE----ES--------
-----MVTLMY--------EESRDLS----------------------EY----------
--------------LL--------------------------------------------
------------------------------------------------------------
---------------------------------------------QYLKDVGLS------
--------VSDRSS----------------------------------------------
------------------------------------------------------------
------------------------------------------------------------
------------------------------------------------------------
------------------------------------------------------------
------------------------------------------------------------
------------------------------------------------------------
---------------------------------AMDPSE---------------------
-----------------------------------FTGDMRGVLKEVELFCLAEQPALVV
KGLV--------------------------------------------------------
---------------------KLMTV---PDYAADV--SATLRALCDLSVQSARLVSASV
SEIAL-------PLLDELE-DPNYLLEALVPLASEDWLAFSLSRERKFEP--RLVDVYDA
ARCYSGALEL-----------------------VNTFLLHL-------RINSVCTRAN--
------------------------VRSAERFYGLRFH------VDFLFPWLRESLATTAT
GDLGPCRAQFLA-----DVIRS--AVSLSVKSSGAREELLRSLRLEDVLL----------
------------------------
>EP00384_Cryptosporidium_muris_P000343_1e-04 EP00384_Cryptosporidium_muris_P000343 XP_002139388.1 hypothetical protein [Cryptosporidium muris RN66]
------------------------------------------------------------
--------------L------------------------------------LKLLGIDWK
KQKP------------------KL------------------------------------
-------------LDFSGDE-------------------------------FYLSSLGSN
E----------HGHGLI-------------------------------------------
------------------------------------------------------------
-------------------------------------NEYLD----------------IS
--------N-----------LE-Y---------------------------LKLSN----
------------NN-------------LS-------SDN---------G-----------
------------------------------------------------------------
------------------------------------------------------------
------------------------------------------------------------
----TF-----------------------SSSNSTRF-AKLRKLDLS-NNNI--------
------------------------------------------------------------
---------------YKL--------S-------------S-----------DISL-P--
--------------------------------------------S---LTEIY-------
--------------------------------------LNYNN-----------------
---LSS------------------------------------------------------
------------------------------------------------------------
------------------------------------------------------------
-------------------------------------------IPE-LGGL---------
------------------------------------------------------------
--------------QK-LEV----------------------------------------
--LEISNNNIEVPY----------------------------------------------
-----------------NSIKP---W----TT-LQ-------------------------
---------------NCPN----LKRL------------DLS---HNNISVLPSVL----
------------------------------------------------------------
------------------------------------------------------------
------------------------------------------------------------
--------------------------ARIFELL--------SESLTYLNL----------
------------------------------------------------------------
-------------------------EGNPLCTFF--------------------------
--------------P---------------------------------------------
------------------------------------------------------------
----------------------------------EYR----SLA---------------I
TC-----------------------C----------------------------------
---------------------------------------------------------K-S
LAICD-------------------------------------------------------
------------------------------------------------------------
------------------------------------------------------------
------------------------------------------------------------
------------------------------------------------------------
------------------------------------------------------------
-----GTLVTNLTRQNM---------------------------PLFDLGLLKNYDDV--
YDIR--------AGRSYN------------P-----------------------------
---------------------------------AYTLQF---------------------
-----------------------------SKKLEMS-HGRLDYLCSTLE-QILEEGASVK
LSAYF---LQGCEVI----YNESMRQ-------------------WSTDY----------
------------GGDL-------------------------GDIDPFEAHR---------
-------FIN----------IFK---------------------PSSKS-----------
-------------------------------------------HSDRVRETEEL------
--IELVSLVMERQD----------------------------------------------
------------------------------------------------------------
------------------------------------------------------------
------------------------------------------------------------
------------------------------------------------------------
------------------------------------------------------------
------------------------------------------------------------
-----------------------------------------------DYN----------
-----------------------------------FGSENLSKVWILTGL---ARLIHIP
AGGLAIA------------IARYF----------AIMMIREEFTQKISE-----------
--IISSIVLPGLQG-RSFSDPIVQTVLAS----ISILPPSNLFAKLMSRHIP-MLLDFAA
RYARTEFHRPLIIILSIVSLYPENAIA----LS---------------------------
-------------------------GYGVPS----DLASTL-------VLLNLIMKE---
-----------------------PEVKIEKEQFIKDRP--------TQK-KEHELQSK--
-WSSL-------------------KYILNSDDIKNTQNINCSGNLASGS-----------
------------------------
>EP00323_Chrysochromulina_tobinii_P007173_2e-252 EP00323_Chrysochromulina_tobinii_P007173 KOO27955.1 hypothetical protein Ctob_003240, partial [Chrysochromulina sp. CCMP291]
------------------ALLQRLGNE-------GDVRQLMAFVE----RMPTSTDPAA-
--PTMQHRVTANPLMLSMVASVFEIRKGLGMPKTVVELYASASDAML-----ARGGVVTA
EVRTLLEVVFFEAHVAQARVITDVQLL---------RGALGAFAPPGTLAD---------
----LDAKVVYPFQTFKGRAEEGHYVELLDGKGKGQRGVIDD-IYKTSHSIHYRVKLEDG
ATIERL-----EPEQLASSGLDKAACRA-----------------------QMARADAAS
HPALDGAVQALRDEERAAVAEVRERVGQDRLPLLSLLQVEPLQ-MQSAHLSFQEFFAAQA
ICSGKYRLPEGSPPPWQWPAFWANVVMLGNEMGDAFGKGLKQTAGGVGDELD-----LSQ
KLIGGDRPTMVAVVVQLMHGLA-S---------------------------LGLRE----
------------NK-------------LT-------HGE---------S---------VK
MVEA-LKT----------N----------------------TTLTQLD------LGRNDL
G-----------------------------------------------------------
-----------------------------------------------AESGKAMVE----
----AL-----------------------KT-----N-TTLRIVALD-GDVL--------
------------------------------------------------------SIAELT
SAASIVLSR------KRL----GD--AS------------G----LVITHL-ITSN-R--
--------------------------------------------S---LTQMS-------
--------------------------------------LNGNW-----------------
---LGDAGGCALA-VALQT-----------------------------------------
------------------------------------------------------------
------------------------------------------------------------
-------------------------------------------NTM-LTQLD------LG
DNRLHA------------------------------------ESGKA------------M
VEVLK-------TNTT-LRIVALD--GDVLSIAEL----------------------TSA
ASIVLSEKRLGDA-----------------------------------------------
------------------SGL-----VIA-HL-IS-------------------------
---------------RNWS----LTQL------------DLG---GNRLGAESGKA----
-------------LA---------------------------------------------
---------------------------VALQ---TNT-TLTQLSLN--------------
--------------------------HNNLGDSGGCALA---------------------
------------------------------VAL-Q----T-NTTLTQLDL----------
------------------------------------------------------------
-------------------------GGSSLGAESGKALAVAL-QT--NTTLTQL------
---SLNHNNLG---DSGG-----CALAVALQTN--TTLRHLDLGGN--------------
---------------------------NLSTERDKAVL---------KLLKMNSSFHTIA
CGGVVLSIVELTSAASIVLSEKRL--------GDAFG----LVI---------------A
HL-----------------------ISRNR------------------------------
-----------------------------------------------------------S
LTQLD-------------------------------------------------------
------------------------------------------------------------
------------------------------------------------------------
------------------------------------------------------------
------------------------------------------------------------
-----------------------------------------------------------L
----GGNNLSTE------------------------------------------------
------------------------------------------------------------
------------------------------------------------------------
-----------------------------TCK-ALV--------------EV--------
--------L----------KTNTA------------------------------------
------------------------------------------------------------
------------------------------------------------------------
-----------------------------------------------LAQLSLR------
---SNQ--LGDADG----------------------------------------------
--------RT--------------------------------------------------
------------------------------------------------------------
------------------------------------------------------------
------------------------------------------------------------
------------------------------------------------------------
------------------------------------------------------------
--------------------------------LAIE------------------------
----------------------------------ISRNRSLTQLDLGGN----------S
LGAESG------------------------------------------------------
------------------------------------------------------------
------------------------------------------------------------
----------------------------------KAL-----------------AVA---
----------------------LQTNTTLTQLSL----------------NNSRLCDAGG
------------------------------------------------------------
------------------------
>EP00314_Emiliania_huxleyi_P018938_2e-141 EP00314_Emiliania_huxleyi_P018938 XP_005774999.1 hypothetical protein EMIHUDRAFT_469610 [Emiliania huxleyi CCMP1516]
MG-------------------------------------------------VSTLEP---
--EGCLGTLY--------------------SHPQTTVLRLTSFPDGH---ETEDQAEGTN
VAKYVDRGW---------------------------------------------------
------CATESAWSSLTKAGALSLDLGLM-----------------RDGEEYDYYSLRHE
CTKGGG-----RRPPLLPSAFAA-------------------------------------
---------ELETKSFT-------------------------------------------
-------------------------------NGKDDKPLVKQ---------------LYE
-------AA-----------FE-E----------------------QFGKATKLDY----
------------RG-------------LGWG-----NAE---------A---------AQ
LAEV-LASGAV------------------------------PRLEELD------LGDNKI
G-----------------------------------------------------------
-----------------------------------------------DEGFEALAA----
----AL----------------------GKEG----AVPRLEQLYLE-GNKI--------
-----------------------------------------------------------G
DEGC-----------KAL--------A-------------A---------A-LGKEGA--
---------------------------------VP---------R---LENLH-------
--------------------------------------LRFNK-----------------
---IGDESCKALA-TALGK-EG--------------------------------------
------------------------------------------------------------
------------------------------------------------------------
--------------------------------A----------APR-LETLE------LG
FNQIGD------------------------------------ESCKA------------L
AAALGKE----GAAPR-LET----------------------------------------
--LELGFNQIGDEGCKALA--------------------AALGKRKEGA-----------
APRLRWPYLEGNFQIGDEGCN-----ALA-AA-LG-----------------E-------
--------------EAAPE----LDAL------------ELSQSSLSRIGDEGCIA----
-------------LA---------------------------------------------
---------------------------AALGKEGAAQ-RLETIYLD--------------
-------------------------GNSQVGDEGCKALA---------------------
------------------------------AALGK-E-GA-VPRLKNLYL----------
------------------------------------------------------------
-------------------------RDNQIGDEGCKALAAALGKEGAVPRLVRL------
---SLPENKIG---DEGC-----KALAAALKEGAAPSLKTLLVDGQPAELAALFEEQGAV
ECKELVAVCEERGINLPMQTELNYGFLGWGDAEATQLA---------EVLASGPRHWKLD
------------------LEGNKI--------GDEGC----KAL---------------A
AA-----------------------LGKEGAA----------------------------
---------------------------------------------------------P-R
LKELC-------------------------------------------------------
------------------------------------------------------------
------------------------------------------------------------
------------------------------------------------------------
------------------------------------------------------------
-----------------------------------------------------------L
----GRNQIGDE------------------------------------------------
------------------------------------------------------------
------------------------------------------------------------
-----------------------------GCK-ALA--------------AA--------
--------L---G------KEGAA------------------------------------
------------------------------------------------------------
------------------------------------------------------------
---------------------------------------------LRLETIYLDG-----
---NSQ--VGDEGC----------------------------------------------
------------------------------------------------------------
------------------------------------------------------------
------------------------------------------------------------
------------------------------------------------------------
------------------------------------------------------------
------------------------------------------------------------
------------------------------------------------------------
------------------------------------------------------------
------------------------------------------------------------
------------------------------------------------------------
------------------------------------------------------------
----------------------------------KAL-----------------AAA---
----------------------LGKEGAVPRLK---------------------------
------------------------------------------------------------
------------------------
>EP00327_Prymnesium_parvum_P040779_6e-124 EP00327_Prymnesium_parvum_P040779 CAMPEP_0195653570 /NCGR_PEP_ID=MMETSP0815-20121206|33460_1 /TAXON_ID=97485 /ORGANISM="Prymnesium parvum, Strain Texoma1" /LENGTH=888 /DNA_ID=CAMNT_0040797729 /DNA_START=1 /DNA_END
------------------------------------------------------------
---XNDAQAVALVM---------------------GALSSSIQTVSL-------------
------------------------------------------------------------
-----------RGVALKGSSEA---------------------------------RLADA
IRTTKS---------VTALNMES-------------------------------------
------------------------------------------------------------
---------------------------INIQDWARIAHALKE----------------NE
--------S-----------LT-S---------------------------ISLEEDL--
------------TD-------------LP-------VSG---------A---------RH
LAEA-LKE----------N----------------------NRIKSIA------VRSTIS
P-----------VGFDYQEEAE--------------EKYSYIFDXANNSISNLMLK----
-----KEHLTMQSVHLTELLKNNQAITSXEPDRYSPWRQVNQIA---AQGIQAIAD----
----AL-----------------------KV-----N-QAITSINLE-WNPL--------
-----------------------------------------------------------Q
RKGG-----------AHL--------S-------------E---------A-LKLN-K--
--------------------------------------------T---ITSIN-------
--------------------------------------LAQTE-----------------
---L---GSESMC-EALKV-----------------------------------------
------------------------------------------------------------
------------------------------------------------------------
-------------------------------------------NKT-ITYMD------LN
DNDFKE------------------------------------EDGLN------------I
AEALK-------TNTT-LAE-----------------LRLRT-----RLPIKMLKGEDSN
EMIRLSESRLNASGAAIVC--------------------KLVTSCTT-------------
AKTL---------ILKCSGLTDEASVHLA-DG-LK-------------------------
---------------KNQS----FTSS------------DLA---NNRIGVRGGRV----
-------------IG---------------------------------------------
---------------------------EALK---ENK-SLSTLILA--------------
--------------------------SNELGDEGMIRVA---------------------
------------------------------EGL-K----M-NATLTKIDI----------
------------------------------------------------------------
-------------------------SRNNLSGKAMVHVGEAI-KA--NKSVTDL------
---CLSSNKFG---AEGS-----MCVALGL------------------------------
--------------------------------------------------KANESITSLH
------------------LSSTDL--------GAEGA----AHI---------------S
EA-----------------------IQANA------------------------------
-----------------------------------------------------------R
IKDLS-------------------------------------------------------
------------------------------------------------------------
------------------------------------------------------------
------------------------------------------------------------
------------------------------------------------------------
-----------------------------------------------------------L
----ASNKLGAG------------------------------------------------
------------------------------------------------------------
------------------------------------------------------------
-----------------------------GAM-HIA--------------NA--------
--------L----------KTNKA------------------------------------
------------------------------------------------------------
------------------------------------------------------------
------------------------------------------------------------
------------------------------------------------------------
------------------------------------------------------------
------------------------------------------------------------
------------------------------------------------------------
------------------------------------------------------------
------------------------------------------------------------
------------------------------------------------------------
------------------------------------------------------------
------------------------------------------------------------
------------------------------------------------------------
------------------------------------------------------------
------------------------------------------------------------
------------------------------------------------------------
------------------------------------------------------------
---------------------------------------------------V--------
------------------------
>EP00315_Gephyrocapsa_oceanica_P018137_2e-88 EP00315_Gephyrocapsa_oceanica_P018137 CAMPEP_0185401904 /NCGR_PEP_ID=MMETSP1364-20130426|91525_1 /TAXON_ID=38817 /ORGANISM="Gephyrocapsa oceanica, Strain RCC1303" /LENGTH=838 /DNA_ID=CAMNT_0028004201 /DNA_START
ALE----------------------------------------------LLANVSGK---
---ELRGRTRV-------------------SEDELSRLLKLCSGIPA-MLRSVGRMCGRM
SMRAV-------------------------------------------------------
-------LHYFDTHKLKHKVPKGMDAA------------------EGYGNLFMALELQLD
A--------------LAEADAKN--------------------------------DETLE
R-FCLMTAVFLEDDEVPVSI----------------------------------------
---------------------------LPVLWEVDEAEALDC----------------AQ
--------R-----------LAKE-------------------------HLIELGADC--
------------ET-------------MSLL-----DVHRDY---YACA---------QR
LAKEHLIELGA-------DC---------------------ETMSLLD------VHRDYY
A-------------CRAKSELAG-------------WHSGLLRRSGVREIGG--------
-----------GEVEYEE-------------DDDEDEDDDHAEG---SDSGDXLYVL---
----VL-----------------------RTT--YWC-ARLPLYVLR-EGAVR-------
--------------------------------------------------------FLHH
ARGG--------EHPDDL----------------------------------LTDV-S--
--------------------------------------------N---LTELD-------
--------------------------------------LTQSRICGITGEGDVXXXXEGD
VGVYSLDGIVALT-RGLEA-----------------------------------------
------------------------------------------------------------
------------------------------------------------------------
-------------------------------------------NVS-LSELC------LL
ECYIRD------------------------------------RGAIV------------V
ADALR-------ANTA-LIR----------------------------------------
--LDLSTNDIGEE-----------------------------------------------
------------------GVS-----AIA-EA-LR-------------------------
---------------VNKT----LRTL------------VLW---QNDIGPDGGVA----
-------------IA---------------------------------------------
---------------------------KALR---DNR-ALTELDIS-------------H
MIDEA---------------------GRGIGSAGALAIA---------------------
------------------------------ETL-L----S-NQVLTILNL----------
------------------------------------------------------------
-------------------------GGNDIGPVGVVAIAEAL-KS--NKGVTTL------
---ELKNTEIG---PDGV-----VKLVVAL------------------------------
--------------------------------------------------ETNDTLSTLK
------------------LADCEI--------SSADA----AKI---------------A
EC-----------------------ISSSR------------------------------
-----------------------------------------------------------A
LTSLD-------------------------------------------------------
------------------------------------------------------------
------------------------------------------------------------
------------------------------------------------------------
------------------------------------------------------------
-----------------------------------------------------------L
----GRNSIDAR------------------------------------------------
------------------------------------------------------------
------------------------------------------------------------
-----------------------------GAA-AIA--------------KA--------
--------L----------KENVG------------------------------------
------------------------------------------------------------
------------------------------------------------------------
-----------------------------------------------LTNINLL------
---NNS--MG--------------------------------------------------
------------------------------------------------------------
------------------------------------------------------------
------------------------------------------------------------
------------------------------------------------------------
------------------------------------------------------------
------------------------------------------------------------
------------------------------------------------------------
------------------------------------------------------------
------------------------------------------------------------
------------------------------------------------------------
------------------------------------------------------------
------------------------------------------------------TEA---
------------------------------------------------------------
------------------------------------------------------------
------------------------
>EP00302_Diacronema_sp_CCMP2436_P035930_2e-77 EP00302_Diacronema_sp_CCMP2436_P035930 CAMPEP_0179983172 /NCGR_PEP_ID=MMETSP0984-20121128|397_1 /TAXON_ID=483367 /ORGANISM="non described non described, Strain CCMP 2436" /LENGTH=824 /DNA_ID=CAMNT_0021901553 /
---------------------XTRIPXX---------------------XXXXVRE----
-----------------------------------AYLRAALRHHPD---RNPGSAQAAD
KFREVARA------------FETLS--------AE-----------TSIAREPEFE----
------FATAAAASTPTSQQAGKRG---------------------------ESGGLSDA
EAQAQ----------FVALFADS-------------------------------------
---------VAMSRELEAKE-----------------GAQP-------------------
--TQPLQFR---------------RE--QLVSATDGSPAVRTTTTTAHSER-------HE
-------IT-----------VR-N---------------------------LSLADDA--
------------NLAQLIARCSTRGFDVT-------GGGEYL---RDWA---------DL
LLKSQVRS------LSLHSDELIAA-----PGFAQLCAGLPSSLQELR------VSGLAL
S-------------SGAKA-----------------------------------------
------------------------------------------AGNSVTELLLPLCN----
----RI-----------------------AD----PS-SSLQVLQLD-HSEL--------
------------------G-------------------------------------A--D
ESAV-----------QAL--------G-------------H---------S-LFCS-P--
--------------------------------------------L---LSLLE-------
--------------------------------------LRHSS-----------------
---LGDAGVKSLFGAFLNS-TK---KPFEA------------------------------
-----------GAVGGSSEA----------------------------------------
------------------------------------------------------------
-------------------------------------------ARC-FSALN------LH
DNEIGD------------------------------------EGASA------------L
GLALG-------SGRLAINE----------------------------------------
--LTLRGNLIGSV-----------------------------------------------
------------------GAS-----SLA-DG-LI-------------------------
---------------QSENALAALTEL------------SLA---SNQIGDVGASA----
-------------LS---------------------------------------------
---------------------------LALA--NPGC-ALSKLDLE--------------
--------------------------NNSISDAGVASLS---------------------
------------------------------SAI-A----NDICTLADLNL----------
------------------------------------------------------------
-------------------------ASNAIGDVGGCALGHAL-KF--SKQLREL------
---TLSSNRLG---DEGG-----AALAEGI------------------------------
--------------------------------------------------TAKSELHWLH
------------------LGSNSL--------GSIAG----ASL---------------G
AA-----------------------LSRTG------------------------------
-----------------------------------------------------------K
LAWLV-------------------------------------------------------
------------------------------------------------------------
------------------------------------------------------------
------------------------------------------------------------
------------------------------------------------------------
-----------------------------------------------------------L
----SNNQLADE------------------------------------------------
------------------------------------------------------------
------------------------------------------------------------
-----------------------------GAR-ALA--------------QG--------
--------L----------LENSS------------------------------------
------------------------------------------------------------
------------------------------------------------------------
-----------------------------------------------LSVLLLA------
---NNG--IGETGA----------------------------------------------
------------------------------------------------------------
------------------------------------------------------------
------------------------------------------------------------
------------------------------------------------------------
------------------------------------------------------------
------------------------------------------------------------
------------------------------------------------------------
------------------------------------------------------------
------------------------------------------------------------
------------------------------------------------------------
------------------------------------------------------------
----------------------------------QHL-----------------ANA---
-----------------------IAHGALKL-----------------------------
------------------------------------------------------------
------------------------
>EP00320_Phaeocystis_rex_P003630_4e-54 EP00320_Phaeocystis_rex_P003630 CAMPEP_0119094180 /NCGR_PEP_ID=MMETSP1178-20130426|165411_1 /TAXON_ID=33656 /ORGANISM="unid sp, Strain CCMP2000" /LENGTH=260 /DNA_ID=CAMNT_0007077895 /DNA_START=1 /DNA_END=777 /DNA_ORI
------------------------------------------------------------
------------------------------------------------------------
------------------------------------------------------------
------------------------------------------------------------
------------------------------------------------------------
------------------------------------------------------------
------------------------------------------------------------
------------------------------------------------------------
------------------------------------------------------------
------------------------------------------------------------
------------------------------------------------------------
------------------------------------------------------------
-------------------------------------------XSVQ-DAKE--------
-----------------------------------------------------------G
AKIX-----------TA-------------------------------------------
------------------------------------------------------------
------------------------------------------------------------
----SDVMSSDQH-FALSD-----------------------------------------
------------------------------------------------------------
------------------------------------------------------------
-------------------------------------------CTS-LE-LY------SG
TYTFSR------------------------------------ESIVH------------L
AEALK-------TNAV-LTE----------------------------------------
--LNLSGQPIGSE-----------------------------------------------
------------------GAR-----QLA-EA-LK-------------------------
---------------VNKA----LTTL------------DLE---SCEFGSEGALE----
-------------LA---------------------------------------------
---------------------------EALK---TNE-GLTSLHLE--------------
--------------------------GNLIGSEGAWALG---------------------
------------------------------EAL-K----S-NAALKSLRL----------
------------------------------------------------------------
-------------------------GRNSLGPEGAWGLAEGL-KT--NAALTLLSLDGFG
WPWRRNDNPVG---SEGA-----LALAEAL------------------------------
--------------------------------------------------TTNKVLKSLV
------------------LEDQSI--------GPEGA----RGL---------------A
EA-----------------------LKSNA------------------------------
-----------------------------------------------------------A
LTSLA-------------------------------------------------------
------------------------------------------------------------
------------------------------------------------------------
------------------------------------------------------------
------------------------------------------------------------
-----------------------------------------------------------L
----QGNSIGSE------------------------------------------------
------------------------------------------------------------
------------------------------------------------------------
-----------------------------GAR-ELA--------------EA--------
--------L----------K----------------------------------------
------------------------------------------------------------
------------------------------------------------------------
------------------------------------------------------------
------------------------------------------------------------
------------------------------------------------------------
------------------------------------------------------------
------------------------------------------------------------
------------------------------------------------------------
------------------------------------------------------------
------------------------------------------------------------
------------------------------------------------------------
------------------------------------------------------------
------------------------------------------------------------
------------------------------------------------------------
------------------------------------------------------------
------------------------------------------------------------
------------------------------------------------------------
------------------------------------------------------------
------------------------
```
