## Supplementary material for "Atypical RanGAP drives nucleocytoplasmic transport in a parasitic Alveolate": SI Data 4 - extended LRR phylogeny

```
(((((sp|P11745|RNA1_YEAST:0.8115777804,sp|P41391|RNA1_SCHPO/2-377:0.4590908528)100/100:0.4541954688,((sp|P46060|RAGP1_HUMAN/21-398:0.1389055764,sp|O13066|RAGP1_XENLA/21-397:0.1371198007)99.5/100:0.2880527751,sp|Q9VIW3|RAGP1_DROME/17-397:0.763799349)99.1/97:0.2985334985)88/84:0.1819371938,(((tr|I7M486|I7M486_TETTS/12-357:1.0183E-6,EP00333_Tetrahymena_thermophila_P014311_8e-88:1.0183E-6)99.2/100:0.4176540393,EP00334_Paramecium_tetraurelia_P017731_6e-87:0.6875890058)99.8/100:0.8255102753,(EP00462_Mataza_sp_D1_P025623_5e-84:1.7028982371,EP00744_Colponema_vietnamica_P007745_1e-53:1.4488919212)84.9/92:0.249522564)61.4/73:0.1957291148)96.6/85:0.204345771,((((sp|Q9LE82|RAGP1_ARATH/118-518:0.2451671795,sp|Q9M651|RAGP2_ARATH/123-529:0.2300436788)99.8/100:0.4286601786,EP00503_Blastocystis_sp_subtype4-isolateWR1_P003198_4e-55:1.1241596115)21.9/60:0.1074835252,(((((EP00654_Saprolegnia_diclina_P006727:1.0183E-6,EP00654_Saprolegnia_diclina_P006727_4e-122:1.0183E-6)100/100:0.4265763407,((EP00645_Phytophthora_infestans_P011628_5e-132:0.034605752,(EP00649_Plasmopara_halstedii_P008679_6e-68:0.1075859263,EP00643_Hyaloperonospora_arabidopsidis_P013647_1e-66:0.1654915092)21.5/89:0.014896464)97.2/95:0.1746796917,EP00648_Phytopythium_vexans_P000725_5e-117:0.1399369118)98.2/100:0.2270472144)95.8/100:0.1423044411,EP00638_Chattonella_subsalsa_P003001_2e-113:0.522501831)85.8/98:0.1541315463,EP00609_Ectocarpus_siliculosus_P009878_9e-65:0.6703778407)39.2/95:0.1003471045,EP00499_Haloplacidia_sp_CaronLabIsolate_P010434_2e-71:0.7703578356)94.4/98:0.2037376596)89.2/86:0.0851623062,(((tr|R7Q5W4|R7Q5W4_CHOCR:0.6587174504,tr|R7QAI2|R7QAI2_CHOCR:1.41843837)48.5/83:0.0650939212,(EP00473_Plasmodiophora_brassicae_P006346:1.0183E-6,EP00473_Plasmodiophora_brassicae_P006346_4e-56:1.0183E-6)100/100:0.8221968408)89.8/81:0.147585607,(EP00455_Lapot_gusevi_P041795_9e-70:0.7419249325,EP00466_Bigelowiella_natans_P004422_8e-58:0.9732044321)92.5/90:0.1800755418)11.8/16:0.0513599298)99.8/99:0.3708007633)40.8/54:0.0448890208,(((TGME49_313370.P3701:1.9197860693,(((TGME49_209830.P695:1.3542739597,TGME49_262800.P2428:1.5236664511)80.3/84:0.216019372,EP00530_Phaeodactylum_tricornutum_P000455_3e-59:1.2022929539)11.8/41:0.0626899785,((((TGME49_203180.P514:2.2345130914,(TGME49_249980.P1954:1.6842647566,TGME49_271810.P2825:1.2909561095)47.5/86:0.2868346982):0.2462814652,((((((((((((TGME49_211430.P740:1.0386616562,TGME49_500210.P215:1.2387164219)30.9/66:0.1756168965,((TGME49_233940.P1525:0.687952763,TGME49_248970.P1912:0.9017859587)97.5/98:0.6094687447,sp|Q08963|RU2A_YEAST:1.6465101767)0/23:2.0323E-6)87.8/71:0.1748361497,((TGME49_267550-t26_1-p1:0.366269864,tr|R7QF17|R7QF17_CHOCR:0.9738241317)80.2/100:0.2799429695,TGME49_283860-t26_1-p1:1.5851259632)86.2/85:0.2823183119)0/46:0.0128681941,(TGME49_285350.P3129:0.9423938862,sp|P36047|SDS22_YEAST:1.07714348)70.1/89:0.2577783276)89.7/85:0.1889271737,(TGME49_271285-t26_1-p1:1.4868818545,sp|P08678|CYAA_YEAST:1.4483810287)81.5/80:0.2865892471)61.7/73:0.074954684,(TGME49_260480.P2325:1.0008783859,TGME49_278020.P2994:1.2358505781)72.6/83:0.2104728129)85.4/58:0.1055938025,((sp|P39937|PAC2_YEAST:1.3871277268,sp|P32336|NUD1_YEAST:1.0722401298)39.2/98:0.1145175582,tr|R7Q531|R7Q531_CHOCR:1.7046866836)58.7/89:0.2255229746)16.6/42:0.015777808,((TGME49_247570.P1861:1.3349224575,tr|R7QEC9|R7QEC9_CHOCR:1.6154654633)52.8/86:0.2028561902,tr|R7QLS8|R7QLS8_CHOCR:1.3161372102)84.3/38:0.2315051318)83.5/40:0.0827354856,((((TGME49_222660.P1061:1.3362279008,(tr|R7Q8U4|R7Q8U4_CHOCR:1.1314909649,tr|R7QK78|R7QK78_CHOCR:1.2052036833)27.1/94:0.0889538684)70.2/78:0.2108878475,(tr|R7Q238|R7Q238_CHOCR:1.2138781158,tr|R7Q8I9|R7Q8I9_CHOCR:1.8654245485)23.4/68:0.0793766324)70.7/66:0.0753416816,((sp|Q08817|SOG2_YEAST:1.3725758873,sp|P31384|CCR4_YEAST:1.4774357128)94.1/96:0.4689943457,((sp|Q99257|MEX67_YEAST:1.8549247256,tr|R7QL55|R7QL55_CHOCR:1.0524063932)4.5/83:0.0638232952,tr|R7Q408|R7Q408_CHOCR:1.6123269257)81/82:0.1949834695)0/26:2.603E-6)96/43:0.1990781914,(((TGME49_248240-t26_1-p1:1.5754052757,TGME49_251940-t26_1-p1:0.848119614)85.2/89:0.4739583693,TGME49_316420-t26_1-p1:1.5648621293)46.7/82:0.1291659653,TGME49_294930-t26_1-p1:1.4009527856)53.7/59:0.0984682047)72.9/38:0.0562897733)83.2/60:0.080480273,TGME49_262530.P2411:1.7196702416)25.6/57:0.0516277017,TGME49_220230-t26_1-p1:1.3493026068)10/23:0.0432542462,((TGME49_216965.P897:1.910793157,TGME49_304670.P3485:1.301740398)0/30:2.0874E-6,((TGME49_225955.P1189:1.4478206184,TGME49_269270.P2676:1.5571597354)35.4/88:0.1071264765,(TGME49_229210.P1315:0.6100822873,(tr|R7QNC1|R7QNC1_CHOCR:0.0416303677,tr|R7QAW1|R7QAW1_CHOCR:2.7183E-6)99.2/100:0.8580435998)99.7/100:1.134757989)67/82:0.1076274269)81.6/71:0.0977659887)77/40:0.1014386145)76.8/59:0.184856505,(tr|R7QPL7|R7QPL7_CHOCR:1.5174942819,((tr|R7QSZ0|R7QSZ0_CHOCR:0.7463816512,tr|R7QSB6|R7QSB6_CHOCR:0.6492311461)97.7/100:0.7936255375,EP00480_Reticulomyxa_filosa_P017128_5e-27:1.0861990128)29.3/74:0.2552116071)93/90:0.4223963891)89.1/86:0.1146931189,(TGME49_213360.P789:2.7515E-6,EP00379_Toxoplasma_gondii_P003807_6e-30:2.311E-6)100/100:1.26260879)66.8/77:0.1229760766)83.7/83:0.0281055161)0/35:0.3644046813,((EP00500_Bicosoecida_sp_ms1_P008812_1e-73:1.1451233252,EP00390_Vitrella_brassicaformis_P021078_1e-47:1.2114290111)30.9/60:0.2721016969,(EP00742_Colponemidia_sp_Colp-10_P008200_9e-61:2.973E-6,EP00743_Colponemidia_sp_Colp-15_P008495_4e-59:0.0569751092)100/100:1.523281191)45.5/38:0.0941540324)95.5/78:0.1214945224,((EP00357_Protocruzia_adherens_P030932_3e-158:1.088066357,EP00454_Perkinsus_marinus_P004772_1e-21:1.3347859193)84.4/90:0.2980194984,(((EP00820_Chromera_velia_P024304_4e-137:0.7835068283,EP00451_Oxyrrhis_marina_P021818_9e-77:0.938919859)28.9/94:0.0645959375,EP00347_Sterkiella_histriomuscorum_P004915_3e-116:1.0291332204)76.8/85:0.1282935896,(((EP00397_Hematodinium_sp_SG-2012_P000435_2e-118:0.9314961828,EP00511_Aplanochytrium_stocchinoi_P005254_1e-71:1.1381690071)81.6/95:0.2310345756,(EP00513_Hondaea_fermentalgiana_P011531_4e-89:0.4787540263,EP00475_Leptophrys_vorax_P007011_3e-71:1.3531157779)45.7/81:0.0573359625)60.7/60:0.0557155192,((EP00457_Paulinella_chromatophora_P000692_4e-75:0.8570122685,EP00439_Symbiodinium_sp_Y106_P063576_4e-60:0.7672934326)41.7/94:0.1620610933,EP00625_Aureococcus_anophagefferens_P010189_1e-47:0.7649740463)83.4/87:0.1501619585)20.4/21:0.0659094041)93/93:0.2757299494)87.4/82:0.19894619)58.4/38:0.0448890208);
```
