## Supplementary material for "Atypical RanGAP drives nucleocytoplasmic transport in a parasitic Alveolate": SI Data 6 - TBC full alignment (part 1 of 2)

```
>TgTBC9/1-315 TgTBC9 | TGGT1_226550-t26_1
MIGSEEFWKTEAD-------------------------------------------------------APLL
N---RN-ADFVSKEN------AAEMIERARKLVDLIESGAG-------------------------------
------------------------------------------------------------------------
------------------------------------TD---VSIE-LVPDCGDEGARRIFVLDA--E-----
-----RT----FKD----P--K--------------------------------------------------
-------HREQMVSVL---QSLW--------------P----E------------------------L-QDY
HQ----------------------------GL-GFLVAFLLL--Y-----LPPEDV----------------
------------------------------------------------------------------------
-----------------------------------------AK--VAIG---LHR--DYVP-----------
------------------------------------------------------------------------
-------------------------------------GY----FKSA-------------------------
--------PAAYVR-DAR---VYQKL-MHKFFPEVA-T---------------TI-ED--------------
-------------------LT-C--------------------PEA-YVS----------------------
------------KWFIGMNV-H---VLT------F-----------------EA-M-----MLFLE-AFL--
E-K---------------------------------------------------------------------
--KDT-FLFQFGLALL------KNV---QP-DLV---ATKD------------V----SKTLAILRLDQ---
-----SLYPNTKQA----------------------------------------------------------
-----------------EGSDQPGSFFTRIV----EDA--INF--DLG-----DA-DIEKLREEAME-EMRL
EEEK---RK-----------EREKQLG-L---DSDDEIVFSDEEDE--------------------------
-----
>KAL0476678.1_Acrasis_kona/1-322 KAL0476678.1 tbc-6 [Acrasis kona]
MIRTTGFWEKEKK-------------------------------------------------------APLL
N---LE-NNFMQK-------DVEAVVARAKTWPSLIDG--LES------V--------------AQ------
------------------------------------------------------------------------
------------------------------------------DQY-KEQLEQQTEIDRIFIHDA--E-----
-----RT----FSD----D--G--------------------------------------------------
-------NRKKLMTIL---SYLT--------------K----E------------------------F-GDY
HQ----------------------------GL-SYVTSFLLL--T-----LDEATV----------------
------------------------------------------------------------------------
-----------------------------------------IN--ILKN-LNASEK--YTK-----------
------------------------------------------------------------------------
-------------------------------------GY----WKSQ-------------------------
--------SVKSAT-DGY---VFEDL-MKVHVPEVY-A---------------HL-KK--------------
-------------------HFIQ--------------------PDT-YCQ----------------------
------------KWFVSLCV-H---VLP------F-----------------EA-L-----FNFYE-KYL--
K-E---------------------------------------------------------------------
--GNV-FLYRFALSLV------KNM---KS-EIL---GTND------------V----STLYAYLRLDA---
-----KYVS-EQ------------------------------------------------------------
-------------------------KALDIV----KSA--DDF--DLT-----GL-DVEKARQDAFD-TH--
-LKA---RL-----------EEAARRQ-T-ELANESE-DEITDYS---TSDDEDEDDIVKKVDGLKI-----
-----
>CAF1366598.1_Adineta_steineri/1-320 CAF1366598.1 unnamed protein product [Adineta steineri]
MLRRADFWKEEDE-------------------------------------------------------APLL
R---LN-RSFLPSEK------IVD------------KI--EDN------K--------------EDD-----
------------------------------------------------------------------------
-------------------------------------------------PIVSTDHERIIYLDA--E-----
-----RT----FLG----T--A--------------------------------------------------
-------QRTTLMNVL---SFLR--------------N----E------------------------F-GSY
HQ----------------------------AM-SYVSGFLLL--T-----HSPSKV----------------
------------------------------------------------------------------------
-----------------------------------------IE--TMRQ---LHRT--VLI-----------
------------------------------------------------------------------------
-------------------------------------GY----WTEE-------------------------
--------PVAFAT-DAY---VFDYL-LADYDPELH-K---------------HL-LN--------------
-------------------NYIF--------------------PET-YAQ----------------------
------------KWFTTLCV-N---VLP------F-----------------EA-L-----FRFFD-IFI--
T-Q--SIA-------------------------------------------------------ASS-N---I
FL------FQFALSLV------KHV---RE-ELL---QTKS------------V----ATIYQYLRLDS---
--------SLPQL--N--------------------------------------------------------
--------------------AKIDKLAMSIV----EGA--KDY-------DLSSY-DFTQLRQKAFN-EK--
-LRV---RL-----------EAANRAH-Q-ENKENQN-SCITSSDDD-DDDDDENEKQTLSTAIN-GLV---
--SHM
>XP_020435125.1_Heterostelium_album/1-304 XP_020435125.1 RabGAP/TBC domain-containing protein [Heterostelium album PN500]
MLRLENFWEDECQ-------------------------------------------------------QPLL
R---LD-RGFIKEEG------VDKIIERMGKWRELIGI--KDS------EIT------------PV------
------------------------------------------------------------------------
-------------------------------------------------VYGTEEPQRIFVLDA--E-----
-----RT----FQN----I--D--------------------------------------------------
-------SKAKLVRIL---NYLN--------------K----Q------------------------F-GDY
QQ----------------------------GL-SYVASFLML--G-----MDEHQA----------------
------------------------------------------------------------------------
-----------------------------------------IV--TLEE-INK-----MLP-----------
------------------------------------------------------------------------
-------------------------------------GY----WKHE-------------------------
--------ATNFGI-EAF---TFYHI-LGDFHPEVK-A---------------HL-TK--------------
-------------------HLID--------------------PAT-FCQ----------------------
------------RWFSGLCV-H---CLP------F-----------------RQ-L-----FRFYD-QFF--
E-N---------------------------------------------------------------------
--GRE-FLLRFGISLM------GVF---SK-QLL---AANS------------Y----NQLYSLLVLDY---
-----KVV-EISE-----------------------------------------------------------
------------------------DQYNAIF----DEA--SNY--DIS-----KY-DLPTIRQEQFD-KH--
-LKA---RF-----------ESSAKAL-Q-EV------------------------EAIDDCQWCLDNL---
-PELY
>XP_012755872.1_Acytostelium_subglobosum/1-305 XP_012755872.1 hypothetical protein SAMD00019534_039130, partial [Acytostelium subglobosum LB1]
MLRQPTFWEDEFK-------------------------------------------------------QPLL
K---MD-RGFIKEEG------VDKIIERMANWRKQLNI--IDE------ELK------------PI------
------------------------------------------------------------------------
-------------------------------------------------DYGTEEPQRIFVLDA--E-----
-----RT----FEN----D--E--------------------------------------------------
-------SKKRLVRIL---TYLN--------------K----Q------------------------F-GDY
QQ----------------------------GM-SFVTSFLML--G-----MEEHQA----------------
------------------------------------------------------------------------
-----------------------------------------IA--VLIK-INA-----LLP-----------
------------------------------------------------------------------------
-------------------------------------GY----WKHE-------------------------
--------AINFGT-EAF---TFYHL-LGDFHPKIK-A---------------HL-AA--------------
-------------------NLID--------------------PAT-FCQ----------------------
------------RWFLGLCV-H---CLP------F-----------------RQ-L-----FRFYD-QFF--
E-G---------------------------------------------------------------------
--GRD-YLLRFGLALF------GAL---SD-LVL---ATTN------------P----NMIFGLLRLDT---
-----GVATTLTE-----------------------------------------------------------
------------------------KHFDEIL----DTT--ANY--DIS-----KY-DLEAIRKEQYD-LK--
-LKK---RI-----------ESAHKVH-D-AV------------------------EEISDCQWCMDNL---
-PELY
>CAF1054754.1_Didymodactylos_carnosus/1-316 CAF1054754.1 unnamed protein product [Didymodactylos carnosus]
MIKSEKFWEDERE-------------------------------------------------------APLM
Q---LN-RHFLKYPV------DPEIFVRTSKWLS--VL--PDL------QLS------------TLK-----
------------------------------------------------------------------------
-------------------------------------------------KEEECQSERIILLDA--E-----
-----RT----FLG----N--V--------------------------------------------------
-------QRQKLIKVL---NSFK--------------N----E------------------------F-QTY
HQ----------------------------GL-SYIAGFLLL--T-----IEEDDV----------------
------------------------------------------------------------------------
-----------------------------------------VR--ILRH---LNS-----T-----------
------------------------------------------------------------------------
-------------------------------------NY----WKHE-------------------------
--------AVQLAI-DAY---VFEHL-MNEFYPKLN-E---------------HL-IK--------------
-------------------NRIL--------------------PET-YCQ----------------------
------------KWFAALCV-N---VLP------F-----------------EA-L-----FQFIE-NLL--
F-Y---------------------------------------------------------------------
--GTI-YLFQFALSLA------KHI---QN-DLL---ETNN------------S----GTIYQYLRLDS---
--------SLAKF--R--------------------------------------------------------
----------------------DNAIGMAIV----NEA--LSY-------NLATY-DFEQLRKQAYD-EK--
-LKA---RM-----------EAAKQCH-Q-QHADTDT-DTE---------SESEDEDDSLECQLCNNLV---
-PDYV
>XP_002140228.1_Cryptosporidium_muris/1-346 XP_002140228.1 TBC domain-containing protein [Cryptosporidium muris RN66]
MIKLKDFWEKESK-------------------------------------------------------APLL
Q---RN-AGYFSRDS----ENTEKQLLDAEGWLDLALRPENVL------NKSF-QS--------SDS-----
------------------IE--LKNY--V----EF-------------------------------------
----------------------EI---------PLDRE---CEVI-LKEQTDNPAINRIFKLDA--E-----
-----RT----FSD----D--K--------------------------------------------------
-------NRQKMIQVL---STIY--------------T----E------------------------I-QDY
HQ----------------------------GL-GFIVAFLML--Q-----LSPQDT----------------
------------------------------------------------------------------------
-----------------------------------------VK--LALA---LHR--YYLP-----------
------------------------------------------------------------------------
-------------------------------------GY----FKTA-------------------------
--------PFNYVR-DAK---VFQKL-LEEKYPELA-A---------------KI-SN--------------
-------------------AA-C--------------------TEA-FCS----------------------
------------KWFVGLNV-H---VLP------F-----------------PA-L-----CKFFE-LLL--
I-E---------------------------------------------------------------------
--GNV-FLFKFALSIV------KNC---SQ-DIL---EAKD------------T----SKILAILRLDN---
-----KLYDDKKGKIK--------------------------------------------------------
-----------QDSFDIKSSEYDGSFFIHLV----EDA--MDI--SVS-----ED-DIEEFRKVVIE-EMKI
QEEK---RK-----------QVEALLD-F----DD-EIIFSDEE----------------------------
-----
>KAL6077861.1_Balamuthia_mandrillaris/1-340 KAL6077861.1 TBC1 domain member 4 [Balamuthia mandrillaris]
LLRQSDFWEEESE-------------------------------------------------------APLL
G---RD-EGFLEQQG-------AEIFERVRRWPSLAGL--SEA------EQN------------AQ------
------------------------------------------------------------------------
------------------------------------------VEW-PSLDAIHKAHQRIVQKDA--E-----
-----RT----FMG----E--K--------------------------------------------------
-------QRERMAKLL---TALI--------------H----R------------------------F-QDY
QQ----------------------------GL-GYVAGFLLL--T-----MEETHI----------------
------------------------------------------------------------------------
-----------------------------------------YN--LLHK-FNNDPKYIYME-----------
------------------------------------------------------------------------
-------------------------------------GY----WKAE-------------------------
--------AVGFAV-DAQ---VFHHV-VQKLLPDVA-K---------------RL-EE--------------
-------------------RYIL--------------------PET-YCQ----------------------
------------KWFVGLNI-H---VLP------F-----------------AH-L-----FDFFE-LYL--
R-Q---------------------------------------------------------------------
--GHL-ALFQFGLSLL------EQL---KD-RLL---AAKQ------------V----SDIHDLLRLDE---
-----KLSF-VDE-----------------------------------------------------------
------------------------ELIGSIM----AGM--SRF--EAP-L-KEQF-DFAALREHYWQ-TT--
-IKP---RV-----------DRAKKAM-E-EIAKEED-EAQEDSEEGEEDEDEDEDDDTGACQVCEESV---
-PERY
>CAF1392029.1_Adineta_ricciae/1-312 CAF1392029.1 unnamed protein product [Adineta ricciae]
MLRRADFWKEESE-------------------------------------------------------APLL
R---LN-RSFLPSDE------ILE------------KI--EDN------A--------------EDD-----
------------------------------------------------------------------------
-------------------------------------------------FVTNFDHVRIIRLDA--E-----
-----RT----FVN----I--K--------------------------------------------------
-------QRTTLMHVL---SFLQ--------------N----E------------------------F-NSY
HQ----------------------------AM-SYVAGFLLL--T-----NSPTKV----------------
------------------------------------------------------------------------
-----------------------------------------IE--KMRQ---LHQN--VLI-----------
------------------------------------------------------------------------
-------------------------------------GY----WTEE-------------------------
--------PVAFAT-DAY---VFDYL-LADYYPDIH-Q---------------HL-SK--------------
-------------------HFIL--------------------PET-YAQ----------------------
------------KWFTTLCV-G---VLP------F-----------------KA-L-----FQFFD-TFI--
T-N--GSS-------------------------------------------------------TST-N---I
FL------FQFALSLT------KHI---RE-GLL---QTKN------------V----AVMYQYLRLDS---
--------SIPQF--D--------------------------------------------------------
--------------------AKLDELAVSIV----DKA--KDY-------DLSSY-DFVKLREKAYD-EK--
-LRS---RL-----------EAAKRSH-D-ERKVSI-----TSSSSD-DESE----EEAQPTTMK-TLV---
--NRM
>KAK6589785.1_Cryptosporidium_xiaoi/1-341 KAK6589785.1 TBC domain containing [Cryptosporidium xiaoi]
MIRSSEFWDKESK-------------------------------------------------------APLL
K---RN-ANLFSNEL----KEAEEHIKRAESWLEIALSPSQEV------RSIN-EG--------HNE-----
------------------YK--D-VY--D----IN-------------------------------------
----------------------LI---------PLNQG---IEIK-LLDKTNDPEMNRIFKLDA--E-----
-----RT----FTD----E--E--------------------------------------------------
-------NRIKMIKVL---STIY--------------Q----E------------------------I-KDY
HQ----------------------------GL-GFVVAFLLL--Q-----LKPEDT----------------
------------------------------------------------------------------------
-----------------------------------------VR--LALS---LNR--YYLP-----------
------------------------------------------------------------------------
-------------------------------------GY----FKTA-------------------------
--------PFNYVR-DAK---VFEKL-LLKRYPEVA-K---------------KI-ED--------------
-------------------SA-C--------------------AEA-FCS----------------------
------------KWFVGLNV-H---VLP------F-----------------PA-L-----CKFFE-ILL--
L-K---------------------------------------------------------------------
--GNI-FLFQFGLSIV------DVC---RV-DIL---NAKD------------T----SEVLEILRLDE---
-----KKYHDLM---E--------------------------------------------------------
-----------HKEYES--DVKPGSFFIYLV----ENA--LNL--EVT-----ED-EINELRQTVVA-EMKL
QEEK---RK-----------QKEAELN-F----DDDEIVFSDEE----------------------------
-----
>XP_067195954.1_Cryptosporidium_ryanae/1-341 XP_067195954.1 TBC domain containing protein [Cryptosporidium ryanae]
MIKSPEFWDKESK-------------------------------------------------------APLL
K---RN-ANLFSNES----KETDEHIKRAESWLEVALCPNQQV------KSIN-EC--------SNN-----
------------------YK--C-LY--N----VN-------------------------------------
----------------------LV---------PLDQG---IEIK-LLDNTSDPEINRIFKLDA--E-----
-----RT----FSD----E--E--------------------------------------------------
-------NRVKMIKVL---STIY--------------Q----E------------------------I-KDY
HQ----------------------------GL-GFVVAFLLL--Q-----LKPEDT----------------
------------------------------------------------------------------------
-----------------------------------------VR--LALS---LNR--YYLP-----------
------------------------------------------------------------------------
-------------------------------------GY----FKTA-------------------------
--------PFNYVR-DAK---VFEKL-LLRRYPEVA-K---------------KI-ED--------------
-------------------SA-C--------------------AEA-FCS----------------------
------------KWFVGLNV-H---VLP------F-----------------PA-L-----CKFFE-ILF--
L-K---------------------------------------------------------------------
--GNL-FLFQFGLSVV------DVC---RE-DIL---NAKD------------A----SEVLAILRLDE---
-----KKYHNLM---E--------------------------------------------------------
-----------HNECGP--GAKPGSFFTHLV----EHA--LDI--DVT-----ED-EINELREIIVG-EMRL
QEEK---RK-----------QREAELN-L----DDDEIVFSDEE----------------------------
-----
>VWU48524.1_Hepatocystis_sp./1-343 VWU48524.1 GTPase-activating protein, putative [Hepatocystis sp. ex Piliocolobus tephrosceles]
MIRNKNFWDAEKN-------------------------------------------------------APIL
N---RN-GNFIKYDN------HDESCKRAEEFCKIMSKHIN-------------------------------
------------------------------------------------------------------------
------------------------------------ED---IKVE-IKKKCNDEEILRIIRLDA--E-----
-----RT----FST----E--E--------------------------------------------------
-------NRSLLIEVL---QSIY--------------P----V------------------------I-NDY
HQ----------------------------GL-SFVASFLLL--F-----LKPKEV----------------
------------------------------------------------------------------------
-----------------------------------------IT--IITG---LHK--YYVP-----------
------------------------------------------------------------------------
-------------------------------------GY----FKAM-------------------------
--------PKAYVR-DAR---VFMSI-LNIFYPHIY-K---------------HI-EK--------------
-------------------LI-T--------------------PEA-FVS----------------------
------------KWFIGLNV-H---VLT------F-----------------ES-L-----MLFFE-HFL--
K-E---------------------------------------------------------------------
--GTI-FLFKYSIALC------KNL---EN-EIM---KTND------------V----SRILSLLRLDQ---
-----KVFPNDYKK----------------------------------------------------------
-----------------SKDDEVGHFFLNII----NDA--CKV--DME-----KI-NLNELRQEAIK-QMEL
EEER---RK-----------QIEMERA-L----SDDEIVFSDEEEEEEEEEKEEEEEEEEKDDEKKAN-EEE
DGK-N
>XP_028542693.1_Plasmodium_gonderi/1-339 XP_028542693.1 GTPase-activating protein [Plasmodium gonderi]
MIVGENFWDEEKD-------------------------------------------------------APIL
K---RN-GNYINKDN------CEVICKRAEHFYEIMLSYIK-------------------------------
------------------------------------------------------------------------
------------------------------------EE---INVE-IRDHCNDKEILRIIKLDA--E-----
-----RT----FNK----E--K--------------------------------------------------
-------NRSLLIEVL---QSIY--------------P----I------------------------T-NDY
HQ----------------------------GI-SFISSFLLL--F-----LEPKEV----------------
------------------------------------------------------------------------
-----------------------------------------IK--IITG---LHK--YYLP-----------
------------------------------------------------------------------------
-------------------------------------GY----FKAM-------------------------
--------PKAYVR-DSR---VFLSI-LNNFHPNLY-E---------------HI-KN--------------
-------------------LI-T--------------------PEA-FVS----------------------
------------KWFIGLNV-H---VLT------F-----------------ES-L-----MLFFE-YLL--
K-E---------------------------------------------------------------------
--GEI-FLFKYSIALC------RTL---EQ-EIM---NTND------------V----SKLLELLRLDQ---
-----KLFPNDYKK----------------------------------------------------------
-----------------SETQKIGDFFLNII----EAS--LKV--DMS-----NI-DLVKLREEACA-QMRL
EEER---RK-----------QIEMERL-L----TDDEIIFSDEEEDEDEKVVNDDSNLTETEDEDKS----E
LGD--
>CAF3659959.1_Rotaria_socialis/1-315 CAF3659959.1 unnamed protein product [Rotaria socialis]
MLRRVDFWKEERE-------------------------------------------------------APIL
R---LN-YSFLPSTK------ILE------------RI--DDD------I--------------EET-----
------------------------------------------------------------------------
-------------------------------------------------STGSLNYERIIRHDA--E-----
-----RT----FVG----P--A--------------------------------------------------
-------QQRTLMEVL---SCLQ--------------N----E------------------------F-GSY
HQ----------------------------AM-SYVAGFLLL--T-----HSPSKV----------------
------------------------------------------------------------------------
-----------------------------------------IE--TMRQ---LHRT--VLV-----------
------------------------------------------------------------------------
-------------------------------------GY----WTAE-------------------------
--------PVAFAI-DAY---VFDYL-LANHEPEIH-E---------------HL-AK--------------
-------------------NYIF--------------------PET-YAQ----------------------
------------KWFTTLCV-G---VLP------F-----------------EA-L-----FLFFD-THV--
T-Q--SLI-------------------------------------------------------EAS-N---I
FL------FQFALSLM------KHI---RE-GLL---NSKK------------V----ADIYGYLRLDP---
--------SLPLF--D--------------------------------------------------------
--------------------PKANDLTISII----QHA--KDY-------DLSQY-DFVHLRQKVFE-EK--
-LKA---RL-----------EAANRAH-K-ENKESQD-LIATSSDD------DEDEEETVPSTME-NLV---
--THM
>XP_004368149.1_Acanthamoeba_castellanii/1-337 XP_004368149.1 TBC domain containing protein [Acanthamoeba castellanii str. Neff]
MLRKATFWAEEGE-------------------------------------------------------APLL
Q---RN-DGFLKPGD-----DVEGVLRLVQRWPELAGA--KPL--------P------------ED------
------------------------------------------------------------------------
------------------------------------------FEW-PAATAISEENQRIVLRDA--E-----
-----RT----FLG----E--A--------------------------------------------------
-------QREKLQRVL---TAII--------------H----R------------------------F-GDY
AQ----------------------------GL-GYVTSFLML--T-----LDEASA----------------
------------------------------------------------------------------------
-----------------------------------------VT--ILAE-LNENER--YVP-----------
------------------------------------------------------------------------
-------------------------------------GY----WKHE-------------------------
--------AVGFAT-DAL---VFEEI-LAREQNEVV-Q---------------HL-KQ--------------
-------------------RFIL--------------------PDT-YCQ----------------------
------------KWFVGLGV-H---VLP------F-----------------EL-L-----FTFFE-GFL--
A-G---------------------------------------------------------------------
--GSR-YLFQFGLSVV------DHL---RD-EVL---RTKD------------A----ANLYALLRLDP---
-----KHRA-ITP-----------------------------------------------------------
------------------------ELLRSIV----ARA--PEF--AAA-V-A-AA-DLSVLRREVYD-TK--
-LRP---RL-----------EAARRSF-A-EAAKQKA-EASDDSDDDGDSDDDDEEGEGEECQVCKEMS---
-PELF
>EWC88759.1_Plasmodium_falciparum/1-341 EWC88759.1 hypothetical protein PFNF54_02454 [Plasmodium falciparum NF54]
MIVGNKFWDEEKD-------------------------------------------------------APIL
K---RN-ANYINREN------CEYICKRAEHFYEIMLSYIK-------------------------------
------------------------------------------------------------------------
------------------------------------ED---IDVE-IKEDCNDKEILRIIKLDA--E-----
-----RT----FNK----E--E--------------------------------------------------
-------NRSLLIQVL---QSIY--------------P----I------------------------T-NDY
HQ----------------------------GI-SFISSFLLL--F-----LEPKEV----------------
------------------------------------------------------------------------
-----------------------------------------VK--IITG---LHK--YYLP-----------
------------------------------------------------------------------------
-------------------------------------GY----FKAM-------------------------
--------PKAYVR-DSR---VFLSI-LNIFHPKLY-E---------------HI-KN--------------
-------------------LI-T--------------------PEA-FVS----------------------
------------KWFIGLNV-H---VLT------F-----------------ES-L-----MLFFE-NLL--
K-E---------------------------------------------------------------------
--GEI-FLFKYSIALC------KTL---EK-EII---NTSD------------V----SKLLALLRLDQ---
-----KLFPNDYKV----------------------------------------------------------
-----------------SEGQEIGEFFLNII----HTA--RTV--DLS-----NI-NLDKLREEAYE-QMRL
EEER---RK-----------QIEMERL-L----TDDEIIFSDEEEDFTQAEDAPESETAGVEDENEGE--IK
YTE--
>CAN6594364.1_Haemoproteus_majoris/1-342 CAN6594364.1 unnamed protein product [Haemoproteus majoris]
MIRNAEFWEREKE-------------------------------------------------------APIL
N---RN-GNFVTLEN------SEEICKRVEHFLEIMKNFIK-------------------------------
------------------------------------------------------------------------
------------------------------------ED---IQFS-VEDKCEDKEILRIIELDA--V-----
-----RT----FNS----I--E--------------------------------------------------
-------NRKQLIKVL---QSIY--------------P----F------------------------T-NDY
HQ----------------------------GV-SFISSFLLL--F-----LKPEDV----------------
------------------------------------------------------------------------
-----------------------------------------IK--IVIG---LHK--YYLR-----------
------------------------------------------------------------------------
-------------------------------------GY----FKAM-------------------------
--------PKAYVR-DSR---VFLKV-LNHFHPQLF-N---------------HL-KD--------------
-------------------FI-T--------------------PEA-FVS----------------------
------------KWFIGLNV-H---VLT------F-----------------EA-L-----LLFFE-NLL--
K-E---------------------------------------------------------------------
--GER-FLFKYSISLC------KTL---EK-EIL---KTND------------V----SRILALLRLDQ---
-----KIFPNEYKE----------------------------------------------------------
-----------------SESQKVGEFFINII----NDA--TKI--DIN-----SI-DLEKYREEETK-QMLV
EEEK---RR-----------QFELQRD-M----SDDEIIFSDEEEEENKKNDNEVENKKKDEMNEAGK---D
QGKKK
>CAE8618605.1_Polarella_glacialis/1-335 CAE8618605.1 unnamed protein product, partial [Polarella glacialis]
---DPWFWADEFD-------------------------------------------------------SPLL
S---RGFDVLSQEVL------SQQITKRVRSWVSLLPG--AEQ------VQI------------DV------
------------------------------------------------------------------------
--------------------------------------------A-DASRCKCLEAIRIFEKDA--E-----
-----RT----FVP----K--DD-AQVQ-E------------------------------------------
RTA---VRQQKQVEHL---KLVY--------------S----E------------------------V-QDY
HQ----------------------------GL-GYIVAFLQL--F-----LEAKEL----------------
------------------------------------------------------------------------
-----------------------------------------AQ--IAIA-LHRSEK--HCE-----------
------------------------------------------------------------------------
-------------------------------------GY----FRSE-------------------------
--------SQAFVR-DAR---VLRKL-TEEQLPEVA-A---------------HF-AR--------------
-------------------FGVI--------------------PEM-YSV----------------------
------------KWFVGLTV-H---FLP------L-----------------TQ-M-----LDFWE-AYF--
A-Y---------------------------------------------------------------------
--GYE-WVFAFGLEFF------REF---RS-ELM---AEES------------T----AGVMTILRMED---
-----PRADWRFPPKLVQQ-----------------------------------------------------
--------------------DAVVDRLTRVNLAAIEAI--ASD--SLR-----AD-RLGQLREVEAA-KVAE
EVER---AR-----------QRMQELA-D----DDDGIVFSDEEEED-----DD----L-------------
-----
>EWC76934.1_Plasmodium_falciparum/1-341 EWC76934.1 hypothetical protein C923_02407, partial [Plasmodium falciparum UGT5.1]
MIVGNKFWDEEKD-------------------------------------------------------APIL
K---RN-ANYINREN------CEYICKRAEHFYEIMLSYIK-------------------------------
------------------------------------------------------------------------
------------------------------------ED---IDVE-IKEDCNDKEILRIIKLDA--E-----
-----RT----FNK----E--E--------------------------------------------------
-------NRSLLIQVL---QSIY--------------P----I------------------------T-NDY
HQ----------------------------GI-SFISSFLLL--F-----LEPKEV----------------
------------------------------------------------------------------------
-----------------------------------------VK--IITG---LHK--YYLP-----------
------------------------------------------------------------------------
-------------------------------------GY----FKAM-------------------------
--------PKAYVR-DSR---VFLSI-LNIFHPKLY-E---------------HI-KN--------------
-------------------LI-T--------------------PEA-FVS----------------------
------------KWFIGLNV-H---VLT------F-----------------ES-L-----MLFFE-NLL--
K-E---------------------------------------------------------------------
--GEI-FLFKYSIALC------KTL---EK-EII---NTSD------------V----SKLLALLRLDQ---
-----KLFPNDYKV----------------------------------------------------------
-----------------SEGQEIGEFFLNII----HTA--RTV--DLS-----NI-NLDKLREEAYE-QMRL
EEER---RK-----------QIEMERL-L----TDDEIIFSDEEEDFTQAEDAPESETAGVEDENEGE--IK
YTE--
>WRK31797.1_Cryptosporidium_parvum/1-342 WRK31797.1 Rab-GTPase-TBC domain containing protein, partial [Cryptosporidium parvum]
MIGSIDFWNKEAK-------------------------------------------------------APLL
K---RN-AGMFSSKL----KEMVPHINRAESWLDIALNPNNDI------KQLN-ES--------GNE-----
------------------IN--C--N--N----DS-------------------------------------
----------------------LI---------QLDQN---IEIN-LVDHTDNPEIDRIFKLDA--E-----
-----RT----FSD----E--E--------------------------------------------------
-------NRIKMITVL---STIY--------------Q----E------------------------I-KDY
HQ----------------------------GL-GFVVAFFLL--Q-----LTPEDT----------------
------------------------------------------------------------------------
-----------------------------------------VR--LALS---LNR--YYLP-----------
------------------------------------------------------------------------
-------------------------------------GY----FKTA-------------------------
--------PFNYVR-DAK---VFEKL-LMKRYPDAA-K---------------KI-EE--------------
-------------------SA-C--------------------AEA-FCS----------------------
------------KWFVGLNV-H---VLP------F-----------------PS-L-----CKFFE-ILF--
E-K---------------------------------------------------------------------
--GNL-FLFQFGLSIV------DVC---RE-DIL---NAKD------------A----SQVLAILRLDE---
-----KVYHDLL---E--------------------------------------------------------
-----------HKDFLGKEEERAGSFFLHLV----DNA--LDI--EIT-----QD-EVNNLREIVLE-EMMQ
QEEK---RK-----------QIESQMN-F----DEDEIVFSDED----------------------------
-----
>XP_019914145.1_Plasmodium_coatneyi/1-325 XP_019914145.1 TBC domain containing protein [Plasmodium coatneyi]
MIVGKNFWDEEKD-------------------------------------------------------APIL
K---RN-GNYINKEN------CEYVCKRAEHFYKIMLSYIK-------------------------------
------------------------------------------------------------------------
------------------------------------ED---INVE-IREDCNDKEILRIIKLDA--E-----
-----RT----FNK----E--E--------------------------------------------------
-------NRSLLIEVL---QSIY--------------P----I------------------------T-NDY
HQ----------------------------GI-SFISSFLLL--F-----LEPREV----------------
------------------------------------------------------------------------
-----------------------------------------VK--IITG---LHR--YYLP-----------
------------------------------------------------------------------------
-------------------------------------GY----FKAM-------------------------
--------PKAYVR-DSR---VFLSI-LNHFHPNLY-E---------------HI-KN--------------
-------------------LI-T--------------------PEA-FVS----------------------
------------KWFIGLNV-H---VLT------F-----------------ES-L-----MLFFE-HLL--
K-E---------------------------------------------------------------------
--GEI-FLFKYSIALC------RTL---EQ-EIM---NTND------------V----SKLLALLRLDQ---
-----KLFPNDYKK----------------------------------------------------------
-----------------SDAQKIGDFFLNII----EAS--LKV--DMT-----NI-DLDKLREEACE-QMRL
EEER---RK-----------QIEMERL-L----TDDEIIFSDEEEEEDDLDDDD------------K-----
-GD--
>KNA00575.1_Plasmodium_vivax/1-333 KNA00575.1 TBC domain-containing protein [Plasmodium vivax North Korean]
MIVGKNFWDEEKD-------------------------------------------------------APIL
K---RN-GNYINKEN------CEYVCKRAEHFYKIMLSYIK-------------------------------
------------------------------------------------------------------------
------------------------------------EE---IDVE-IREDCNDKEILRIIKLDA--E-----
-----RT----FNK----E--E--------------------------------------------------
-------NRSLLIEVL---QSIY--------------P----I------------------------T-NDY
HQ----------------------------GI-SFISSFLLL--F-----LEPREV----------------
------------------------------------------------------------------------
-----------------------------------------VK--IITG---LHR--YYLP-----------
------------------------------------------------------------------------
-------------------------------------GY----FKAM-------------------------
--------PKAYVR-DSR---VFLSI-LNHFHPNLY-E---------------HI-KN--------------
-------------------LI-T--------------------PEA-FVS----------------------
------------KWFIGLNV-H---VLT------F-----------------ES-L-----MLFFE-HLL--
K-E---------------------------------------------------------------------
--GEI-FLFKYSIALC------RTL---EQ-EIM---NTND------------V----SKLLALLRLDQ---
-----KLFPNDYKK----------------------------------------------------------
-----------------SEAQKIGDFFLNII----EAS--LKV--DMT-----DI-DLDKLREEACE-QMRL
EEER---RK-----------QIEMERL-L----TDDEIIFSDEEED--DLDDDDEGD-ADE-ECTDG-----
-GD--
>CAL7857618.1_Sarcocystis_calchasi/1-391 CAL7857618.1 unnamed protein product [Sarcocystis calchasi]
L---------SPS-------------------------------------------------------SPVL
R---SC-PPASSSPS-------AE--VPISCVFSSASSSPASS------S----------------------
------------------------------------------------------------------------
----------------------AA---------SSAAS---APQA-AAAVAVPPAFQRIFALDA--E-----
-----RT----FRD----P--A--------------------------------------------------
-------HRRQMEAVL---ASLH--------------E----D------------------------V-GDY
HQ----------------------------GM-GFLVAFLML--F-----LPAEQV----------------
------------------------------------------------------------------------
-----------------------------------------QH--LVLQ---LHR--HYVP-----------
------------------------------------------------------------------------
-------------------------------------GY----FAAA-------------------------
--------PTAYVR-DAR---VFQKL-LQRVNPTVA-Q---------------HL-EK--------------
-------------------FT-C--------------------PEA-YVS----------------------
------------KWFIGMNV-H---VLP------F-----------------SA-L-----MLFFE-KLF--
Q-Q---------------------------------------------------------------------
--GDR-FLFQFALALV------KTL---EQ-LLL---QVQD------------I----STILAILRLDA---
-----AIFPDSAACHTAISDAVVATAAKKHATSSAVAGGEKSCFAAAAAQQGAAEASGSPPAAAAEGREGAN
AAAAAAPGDHGEERKSTEEELIPGSFFIKLV----EDA--AAF--DLS-----AY-DIEKLRQEALE-EMRM
EAER---RK-----------EREKQLG-L---DDDDEIVFSDEEEEEASQE---------------------
-----
>XP_028529388.1_Plasmodium_gallinaceum/1-336 XP_028529388.1 GTPase activator, putative [Plasmodium gallinaceum]
MIISKKFWEEEKE-------------------------------------------------------APIL
N---RN-GNYVNEEN------SEHICKRVEHFYEIMLSYIK-------------------------------
------------------------------------------------------------------------
------------------------------------ED---ISVD-LKEDCDDKEILRIIQLDA--V-----
-----RT----FNS----E--E--------------------------------------------------
-------NRKLLIKVL---QSIY--------------P----I------------------------T-KDY
HQ----------------------------GV-SFISSFLLL--F-----LEPKEV----------------
------------------------------------------------------------------------
-----------------------------------------VK--IIVG---LHK--YYLS-----------
------------------------------------------------------------------------
-------------------------------------GY----FKAM-------------------------
--------PKAYVR-DSR---VFLNI-LKHFHPNLY-E---------------HI-KN--------------
-------------------LI-T--------------------PEA-FVS----------------------
------------KWFIGLNV-H---VLT------F-----------------ES-L-----LLFFE-HLL--
K-E---------------------------------------------------------------------
--GEI-FLFKYSIGLC------RAL---EH-ELM---STDD------------V----SRILALLRLDK---
-----KIFPNDYKE----------------------------------------------------------
-----------------SDNQEIGEFFMNII----YNS--LKV--DMT-----GI-NLDKLREEASE-QMRI
EEER---RK-----------QFEMERD-L----TDDEIIFSDEENDSQNDSQSDSQNDSQNDSQNDSQ----
-----
>XP_012333984.1_Plasmodium_fragile/1-325 XP_012333984.1 uncharacterized protein AK88_00917 [Plasmodium fragile]
MIVGKNFWDEEKD-------------------------------------------------------APIL
K---RN-ANYINKEN------CEYVCKRAEHFYEIMLSYIK-------------------------------
------------------------------------------------------------------------
------------------------------------EE---INVE-IREDCNDKEILRIIKLDA--E-----
-----RT----FNK----E--E--------------------------------------------------
-------NRSLLIEVL---QSIY--------------P----I------------------------T-NDY
HQ----------------------------GI-SFISSFLLL--F-----LEPREV----------------
------------------------------------------------------------------------
-----------------------------------------VK--IITG---LHK--YYLP-----------
------------------------------------------------------------------------
-------------------------------------GY----FKAM-------------------------
--------PKAYVR-DSR---VFLSI-LNHFHPNLY-E---------------HI-KN--------------
-------------------LI-T--------------------PEA-FVS----------------------
------------KWFIGLNV-H---VLT------F-----------------ES-L-----MLFFE-HLL--
K-Q---------------------------------------------------------------------
--GEI-FLFKYSIALC------RTL---EQ-EIM---NTND------------V----SKLLALLRLDQ---
-----KLFPNDYKK----------------------------------------------------------
-----------------SDAQKIGDFFLNII----EAS--LKV--DMT-----SI-DLDKLREEACE-QMKL
EEER---RK-----------QIEMERL-L----TDDEIIFSDEEEEEDDLDDDD------------K-----
-GD--
>KAF7459338.1_Cryptosporidium_felis/1-341 KAF7459338.1 TBC domain containing protein [Cryptosporidium felis]
MIRSNEFWNKESK-------------------------------------------------------APLL
K---RN-ANLFSSKL----ELMEKHLRRAESWLDIGLNPSKEI------KSMN-ES--------FRE-----
------------------LN--L--N-------DE-------------------------------------
----------------------LV---------SLNQD---IEIV-LVDQTDNPEMNRIFKLDA--E-----
-----RT----FSD----E--N--------------------------------------------------
-------NRMNMVKVL---STIY--------------Q----E------------------------I-KDY
HQ----------------------------GL-GFIVAFLML--Q-----LTPEDT----------------
------------------------------------------------------------------------
-----------------------------------------VR--LALS---LNR--YYLP-----------
------------------------------------------------------------------------
-------------------------------------GY----FKTA-------------------------
--------PFNYVR-DAK---VFEKL-LVKRYPDIA-K---------------KI-ED--------------
-------------------SA-C--------------------AEA-FCS----------------------
------------KWFVGLNV-H---VLP------F-----------------PA-L-----CKFFE-LLL--
D-K---------------------------------------------------------------------
--GSI-FLFQFGLSII------DTC---RE-DIL---NAKD------------A----SEVLAILRLDD---
-----KVYHDLL---E--------------------------------------------------------
-----------HKHFSGSEEEKPGSFFTYLV----ENS--LDI--KIT-----QD-EINSLREVVIE-EMRI
QEER---RK-----------KLEAEMD-F----DDDEIVFSDEE----------------------------
-----
>XP_049850745.1_Schistocerca_gregaria/1-325 XP_049850745.1 uncharacterized protein LOC126323788 [Schistocerca gregaria]
MIRDPEFWITEKN-------------------------------------------------------IPLM
S---LN-RDFCNEHN------SDAVSGRVVELSKSFRV--PLE------IKP------------IAW-----
------------------------------------------------------------------------
-------------------------------------------------PDEQTLPSRIVEKDV--E-----
-----RT----FTS----D--R--------------------------------------------------
-------FRSRMSRLL---TLLE--------------N----Q------------------------F-KDY
HQ----------------------------GL-SFLVSFLML--F-----EEEDDV----------------
------------------------------------------------------------------------
-----------------------------------------IF--SIAKRLNEDEE--FIP-----------
------------------------------------------------------------------------
-------------------------------------GY----WKHE-------------------------
--------AVAFAT-DAY---VLDYL-LSRHNADVY-E---------------HL-RS--------------
-------------------NSIL--------------------PAT-YPQ----------------------
------------KWFVALCV-H---VLP------F-----------------DA-L-----YLFLK-QFF--
S-R---------------------------------------------------------------------
--GVY-FLFQFGLAFF------DVL---GP-SIL---SSAN------------P----ADIFAYLRLDS---
-----SSIDI--------------------------------------------------------------
----------------------EESIPMKIV----QRA--EHL--VVDE-IKSLS-DLRDLRQKMYD-EH--
-LGK---KY-----------ELFNQTR-A-EEDE-----------ED-EEEEDEEARPGDECQVCQNMV---
-PDYW
>XP_028860626.1_Plasmodium_malariae/1-336 XP_028860626.1 GTPase-activating protein, putative [Plasmodium malariae]
MIIGKNFWDEEKD-------------------------------------------------------APIL
K---RN-ANYINKEN------CEYVCKRAENFYEIMLSYIK-------------------------------
------------------------------------------------------------------------
------------------------------------EE---INVE-LKEDCNDKEILRIIKLDA--E-----
-----RT----FNK----E--E--------------------------------------------------
-------NRLLLIAVL---QSIY--------------P----I------------------------T-NDY
HQ----------------------------GI-SFISSFLLL--F-----LEPKEV----------------
------------------------------------------------------------------------
-----------------------------------------VK--IITG---LHK--YYLP-----------
------------------------------------------------------------------------
-------------------------------------GY----FKAM-------------------------
--------PKAYVR-DSR---VFLSI-LNYFNPKLY-E---------------HI-KN--------------
-------------------LI-T--------------------PEA-FVS----------------------
------------KWFIGLNV-H---VLT------F-----------------ES-L-----MLFFE-HLL--
K-E---------------------------------------------------------------------
--GEI-FLFKYSIALC------GTL---EQ-EIM---NTSD------------V----SKLLALLRLDQ---
-----KLFPNDYKK----------------------------------------------------------
-----------------SEAQKNGDFFLNII----EAS--LKV--DMT-----NI-DLCKLREEACK-QMQL
EEEK---RK-----------QIEMERL-L----TDDEIIFSDEEEDFIESEDITETR-SEGGEKEKS-----
-GQ--
>SBS81792.1_Plasmodium_ovale/1-341 SBS81792.1 GTPase-activating protein, putative [Plasmodium ovale curtisi]
MIIGKNFWDEEKD-------------------------------------------------------APIL
K---RN-GNYINKEN------CENVCKRAEHFYEIMLSYIK-------------------------------
------------------------------------------------------------------------
------------------------------------ED---INVE-IKDDCNDKEILRIIKLDA--E-----
-----RT----FNK----E--E--------------------------------------------------
-------NRSLLIEVL---QSIY--------------P----I------------------------T-NDY
HQ----------------------------GI-SFISSFLLL--F-----LEPKEV----------------
------------------------------------------------------------------------
-----------------------------------------IK--IITG---LHK--YYLP-----------
------------------------------------------------------------------------
-------------------------------------GY----FKAM-------------------------
--------PKAYVR-DSR---VFLST-LNYFHPNLH-E---------------HI-KN--------------
-------------------LI-T--------------------PEA-FVS----------------------
------------KWFIGLNV-H---VLT------F-----------------ES-L-----MLFFE-HLL--
K-E---------------------------------------------------------------------
--GDI-FLFKYSIALC------RTL---EQ-EIM---NTND------------V----SKLLALLRLDQ---
-----SLFPNDYKK----------------------------------------------------------
-----------------SEGQKIGDFFLNII----EAS--LTV--DMT-----NI-DLDKLRQEACE-QMRL
EEER---RK-----------QIEMERF-L----TDDEIIFSDEEEDYTKSGDDAGKCPSENGEDVISA--AD
AGE--
>SCL98675.1_Plasmodium_chabaudi/1-345 SCL98675.1 GTPase-activating protein, putative [Plasmodium chabaudi chabaudi]
MITSKKFWDDEKD-------------------------------------------------------APIL
K---RN-SNFISKDN------HEDACKRAGQFYNIMLKYIK-------------------------------
------------------------------------------------------------------------
------------------------------------DD---INVE-AKNECTDKEILRIIRLDA--E-----
-----RT----FTN----E--E--------------------------------------------------
-------NRTLLIEVL---KSIY--------------P----I------------------------V-NDY
HQ----------------------------GM-SFVSSFLLL--F-----LKPKEV----------------
------------------------------------------------------------------------
-----------------------------------------TK--IVIG---LHK--HYLQ-----------
------------------------------------------------------------------------
-------------------------------------GY----FKAM-------------------------
--------PKAYVR-DSR---VFLSI-LNKFHSNLY-E---------------HI-EK--------------
-------------------LI-T--------------------PEA-FVS----------------------
------------KWFIGLNV-H---VLT------F-----------------ES-L-----MLFFE-ELL--
K-E---------------------------------------------------------------------
--GEI-FLFKYSISLC------KSL---EK-EIM---KTKD------------V----SKLLALLRLDA---
-----SIIPNDYKQ----------------------------------------------------------
-----------------SKSDKPGEFFINII----KNA--SKV--DMT-----DI-DLDKLRDEASE-QMRI
EEER---RK-----------KFEMERS-L----SDDEIMFSDEIEDEESDKNSDSGKSSKSNGSGKSSKSSE
SGKSN
>KYR00738.1_Tieghemostelium_lacteum/1-302 KYR00738.1 RabGAP/TBC domain-containing protein [Tieghemostelium lacteum]
MLRSTNFWETEFK-------------------------------------------------------IPLL
K---MD-HGFLKEEG------IEKIIKRASNWKDIAGL--KSE------DIK------------TI------
------------------------------------------------------------------------
-------------------------------------------------EYGTEKPEEIFVLDA--E-----
-----RT----FST----A--D--------------------------------------------------
-------NKARLVKIL---TYLK--------------K----Q------------------------F-GDY
QQ----------------------------GF-SFVTSFMML--T-----LPEEEN----------------
------------------------------------------------------------------------
-----------------------------------------IA--IMLK-INS-----MLP-----------
------------------------------------------------------------------------
-------------------------------------GY----WKHE-------------------------
--------AIDYGI-SAL---TFNNI-LQKIFPEIS-V---------------HL-QK--------------
-------------------NLIQ--------------------PET-FCS----------------------
------------KWFLGLFV-H---LLP------F-----------------RY-L-----FQFME-KFL--
A-G---------------------------------------------------------------------
--GVV-YLYKFGLGLM------EVL---KS-RIL---ATDN------------V----NVIYALLRLDS---
-----PEI--KDE-----------------------------------------------------------
------------------------D-FQKIT----DAA--EKY--DLS-----KF-DLEAIGKQVYE-LH--
-LKS---RI-----------EKAHQVH-A-KV------------------------EEIPDCQWCYDDF---
-PELY
>XP_728875.1_Plasmodium_yoelii/1-335 XP_728875.1 uncharacterized protein PY17X_0420200 [Plasmodium yoelii]
MIISKKFWDNEND-------------------------------------------------------APIL
K---RN-SNFISKDN------YEDACKRAGQFYNIMLNYIK-------------------------------
------------------------------------------------------------------------
------------------------------------DE---INVE-TTNECNDKEILRIIRLDA--E-----
-----RT----FTN----E--E--------------------------------------------------
-------NRTLLIEVL---KSIY--------------P----I------------------------V-NDY
HQ----------------------------GM-SFVSSFLLL--F-----LKPKEV----------------
------------------------------------------------------------------------
-----------------------------------------TK--IVIG---LHK--HYLQ-----------
------------------------------------------------------------------------
-------------------------------------GY----FKAM-------------------------
--------PKAYVR-DSR---VFLSI-LNKFHSNLY-E---------------HI-QN--------------
-------------------LI-T--------------------PEA-FVS----------------------
------------KWFIGLNV-H---VLT------F-----------------ES-L-----MLFFE-QLL--
K-E---------------------------------------------------------------------
--GEI-FLFKYSISLC------RSL---EK-EIM---KTKD------------V----SRLLALLRLDA---
-----TIFPNDYKQ----------------------------------------------------------
-----------------SENDKVGDFFINII----KNA--SKI--DMT-----NI-DLDKLRDEASE-QMQI
EEER---RK-----------KIEMERS-L----SDDEIIFSDEIEDEESDDGSESDNSSKSSKSGKS-----
-----
>KAJ1610179.1_Cryptosporidium_canis/1-341 KAJ1610179.1 TBC domain-containing protein [Cryptosporidium canis]
MIGSIEFWNKEAK-------------------------------------------------------APLL
R---RN-ASLFSSNL----NEMTSHLKRAESWLDIALNPNNDV------KNMN-KD--------DRG-----
------------------IN--S--E-------IF-------------------------------------
----------------------LI---------PLDQN---VEIK-LVNHTDNPEIDRIFKLDA--E-----
-----RT----FSD----E--E--------------------------------------------------
-------NRMKMITVL---STIY--------------Q----E------------------------I-NDY
HQ----------------------------GL-GFVVAFFLL--Q-----LTPEDT----------------
------------------------------------------------------------------------
-----------------------------------------VR--LALS---LNR--YYLP-----------
------------------------------------------------------------------------
-------------------------------------GY----FKTA-------------------------
--------PFNYVR-DAK---VFEKL-AMKRYPDVA-K---------------KI-ED--------------
-------------------SA-C--------------------AEA-FCS----------------------
------------KWFVGLNV-H---VLP------F-----------------PS-L-----CKFFE-ILF--
E-K---------------------------------------------------------------------
--GNL-FLFQFGLSIV------DIC---RD-DIL---NAKD------------A----SQVLAILRLDD---
-----KVYHDLL---E--------------------------------------------------------
-----------HKDFLGKEEERPGSFFLHIV----ENA--LDI--DVT-----QD-EIEHLRDIVIE-EMRE
QEEK---RR-----------QIESQMN-F----DDDEIVFSDEE----------------------------
-----
>XP_067810290.1_Porospora_cf./1-330 XP_067810290.1 MAG: uncharacterized protein KVP18_001047 [Porospora cf. gigantea A]
------------------------------------------------------------------------
------------------------------------------------------------------------
-----------------------------------MHQVLSWIKSHLTGESVGGFALSPAFWETDGDAALLR
KNLGFFTL----ESATEHC-SLASSWRQLISFDEE------EMPN-WVESCDDEASQRIFELDA--V-----
-----RT----FKS----A--E--------------------------------------------------
-------CRRTLVSCL---ATLY--------------Q----E------------------------T-ADY
HQ----------------------------GL-GFIISFLLL--L-----LPPASA----------------
------------------------------------------------------------------------
-----------------------------------------VE--TAVL---LHRH--RLQ-----------
------------------------------------------------------------------------
-------------------------------------GY----FKSA-------------------------
--------PTAYVR-DAR---ALHKV-IKLKLPHVT-D---------------KL-EE--------------
-------------------LAIV--------------------PEM-YMS----------------------
------------KWFIGLNV-H---VLN------Y-----------------EQ-L-----IQFFD-LVV--
R-Y---------------------------------------------------------------------
--GKT-ALFGFGLALI------RVC---ET-QIML--RQTD------------T----QMLLAILRLDD---
-----KEFVSTLDD----------------------------------------------------------
--------------------DLQEDLCERIL----LQTVTAIE--EID-----EE-AIEKATKEAEA-DLAE
EAEM---RK-----------RREEEME-E----YSDDIVFSDEE----------------------------
-----
>XP_002767935.1_Perkinsus_marinus/1-341 XP_002767935.1 TBC domain containing protein, putative [Perkinsus marinus ATCC 50983]
MIRTENFFEDEKA-------------------------------------------------------SPLM
A---RNLRNYLSEKN------AEEVITRVKGWADYLPD--SGA------CE---------------------
------------------------------------------------------------------------
----------------------------------------------AGKFCDEPELVRIFERDA--E-----
-----RT----YVT----P--DR-ASSK-DPT------------------------------VVEKHNACKK
RIE---ERQRRHIDTL---RMAA--------------V----E------------------------T-KDY
HQ----------------------------GM-GYIAAFLGL--F-----LSPEEA----------------
------------------------------------------------------------------------
-----------------------------------------AG--LVLA-LHRSEK--HSD-----------
------------------------------------------------------------------------
-------------------------------------GY----FKGA-------------------------
--------PQAFLA-DCR---VFGEI-MKKRMPELH-A---------------HL-SS--------------
-------------------KGIL--------------------PEM-YCS----------------------
------------KWFIGLGL-H---VLP------F-----------------EA-L-----LDFYE-LYL--
E-H---------------------------------------------------------------------
--GVEGYMFKFALMYM------QTF---QE-ILM---ECKD------------T----HSLMTILRAED---
-----PACDWKLPKQLAEL-----------------------------------------------------
--------------------EEKDKIFEKIV----NDA--LSI--DLS-----DF-DLSKMRAERRA-EVAA
EVER---AR-----------EREQELK-D--LYGDDEIVFSDEEDE--------------------------
-----
>CAO6016356.1_Perkinsus_marinus/1-341 CAO6016356.1 Putative growth hormone-regulated tbc protein [Perkinsus marinus]
MIRTENFFEDEKA-------------------------------------------------------SPLM
A---RNLRNYLSEKN------AEEVITRVKSWADYLPD--SGA------CE---------------------
------------------------------------------------------------------------
----------------------------------------------AGKFCDEPELVRIFERDA--E-----
-----RT----YVT----P--DR-ASSK-DPT------------------------------VVEKHNACKK
RIE---ERQRRHIDTL---RMAA--------------V----E------------------------T-KDY
HQ----------------------------GM-GYIAAFLGL--F-----LSPEEA----------------
------------------------------------------------------------------------
-----------------------------------------AG--LVLA-LHRSEK--HSD-----------
------------------------------------------------------------------------
-------------------------------------GY----FKGA-------------------------
--------PQAFLA-DCR---VFGEI-MKKRMPELH-A---------------HL-SS--------------
-------------------KGIL--------------------PEM-YCS----------------------
------------KWFIGLGL-H---VLP------F-----------------EA-L-----LDFYE-LYL--
E-H---------------------------------------------------------------------
--GVEGYMFKFALMYM------QTF---QE-ILK---ECKD------------T----HSLMTILRAED---
-----PACDWKLPKQLAEL-----------------------------------------------------
--------------------EEKDKIFEKIV----NDA--LSI--DLS-----EF-DLPKMRAERRA-EVAA
EVER---AR-----------EREQELK-D--LYGDDEIVFSDEEDE--------------------------
-----
>KAH3759799.1_Pelomyxa_schiedti/1-348 KAH3759799.1 Rab-GTPase-TBC domain protein [Pelomyxa schiedti]
MIGREGFIDEEHE-------------------------------------------------------SALF
A---KD-FGFLQAN-------RAEIIERALKWSDIIQA--TAQ------DAS------------PSAAEVAA
TPSATTTT--------------TTTT--AAAAS-------------------------AAV-----------
-------S----STATESA-ASGSGSGKL------------KAPR-PYTCDHGLTPPRIVILDA--E-----
-----RT----FVD----R--K--------------------------------------------------
-------NINSLVKFL---TFVD--------------D----E------------------------F-GDY
AQ----------------------------GM-AFFAAALLL--V-----LEEDRV----------------
------------------------------------------------------------------------
-----------------------------------------LS--ILRT-VGHNKR--FLP-----------
------------------------------------------------------------------------
-------------------------------------GY----WQTE-------------------------
--------AVKYAT-DAY---YFEHL-LKKHFPQIA-T---------------HL-AN--------------
-------------------NYIV--------------------PEM-FCS----------------------
------------KWFVGLCV-H---VLP------F-----------------EH-L-----FNFFE-GFF--
R-E---------------------------------------------------------------------
--GKP-YLFKFGLSLV------EQL---LP-QLE---SAPD------------T----SRLLEVLRLEK---
-----LG-----T-----------------------------------------------------------
------------------------VDLGAII----SGT--SHF--DVQ----TGP-EYEALCAELYE-TK--
-LRK---RI-----------EAARRQQ-E-EDSEDEI-TFSD---------EED------------------
-----
>UKK02426.2_Theileria_orientalis/1-358 UKK02426.2 hypothetical protein MACK_002519 [Theileria orientalis]
LLKQEKFLERERN-------------------------------------------------------SPLF
N---RC--GLKRDTD------MLMLLPKFRHILRLVRLNRN---------------KMVNGTDGTVTVNGGV
LNT--------------------MAS--TAGA-------------------------SGLKITDT-T----P
TTPGKETS----NVEELAD-A----LEKL----KV------ESKG-EA-RTEIVEMRRIFRLDA--E-----
-----RT----YLE----Q--A--------------------------------------------------
-------HRDIFFENL---CHVY--------------D----K------------------------L-GDY
HQ----------------------------GE-GFVIALLSI--Y-----MKDSEI----------------
------------------------------------------------------------------------
-----------------------------------------AE--VMDF---LNTY--VLK-----------
------------------------------------------------------------------------
-------------------------------------GY----FSSK-------------------------
--------PKSYVR-DAK---VLMKL-LNEVNPKLY-E---------------KL-DS--------------
-------------------L-IV--------------------PEA-FVS----------------------
------------KWFIGLFI-H---VFD------F-----------------ET-V-----LDCID-HLV--
V-R---------------------------------------------------------------------
--GQV-FLFKLGLSFI------CHF---EA-ELL---ATND------------V----SYALQLLRLDE---
-----AVLP--KDE----------------------------------------------------------
--------------------AERSQLYRAIL----GGC--SKH--VVD-----ID-KVERLRREVEE-EMAR
EEER---RK-----------K--FEYD-D----D-DEIVFSDED----------------------------
-----
>CEM10200.1_Chromera_velia/1-326 CEM10200.1 unnamed protein product [Chromera velia]
MILDDSFWEEEAE-------------------------------------------------------APLM
N---RN-AGCLTKES------ASKLTERASMWADLIKK--PKE------VPV------------SFSFK---
------------------------------------------------------------------------
------------------------------------------------ENCGDEAAERIFKEDA--I-----
-----RT----FKS----E--K--------------------------------------------------
-------RRSEMRAVL---RALW--------------G----E------------------------I-GDY
HQ----------------------------GQ-GYVVSFLLL--F-----LPKEEV----------------
------------------------------------------------------------------------
-----------------------------------------AE--ICMN-LYRQDR--YMP-----------
------------------------------------------------------------------------
-------------------------------------RY----WHAA-------------------------
--------PADFVR-DAR---VFRKL-MKKLHPEVE-T---------------HV-S---------------
-------------------SKVV--------------------PEA-YAS----------------------
------------KWFVGLCV-H---VLP------F-----------------AF-L-----LDFLE-LFF--
Q-E---------------------------------------------------------------------
--GYP-ALFRFALALV------EVL---KC-DIL-----SA--------SD--V----SKVLQALRLDA---
-----AVYPDPPSTKASSKKE----------------------------EEG--------------------
--------------------RGVEFPFRDIV----ERA--RSN--EGV---LKDV-DLGSLRAEAVE-EMAE
EARK-----------------REERMK-AMEDDDDDEIVFSDE-----EEN---------------------
-----
>UJR29434.1_Adineta_vaga/1-311 UJR29434.1 hypothetical protein I4U23_010646 [Adineta vaga]
MLRRVNFWKEESE-------------------------------------------------------APLL
R---LN-HSFLPSEE------ILQ------------KI--EDN------D--------------EID-----
------------------------------------------------------------------------
-------------------------------------------------FVTNFNHERIIRLDA--E-----
-----RT----FLG----V--N--------------------------------------------------
-------QRTTLMDVL---SFLQ--------------N----E------------------------F-KSY
HQ----------------------------AM-SYVAGFLLL--T-----HSPIKV----------------
------------------------------------------------------------------------
-----------------------------------------ID--IMRQ---LHRK--ILV-----------
------------------------------------------------------------------------
-------------------------------------GY----WTEE-------------------------
--------PIAFAT-DAY---VFDYL-LADFYPDIH-Q---------------HL-SK--------------
-------------------SFIL--------------------PET-YAQ----------------------
------------KWFTTLCV-N---VLP------F-----------------KA-L-----FLFFE-IFR--
T-Q--SLL-------------------------------------------------------TSS-N---T
FL------FQFALSLM------KHI---RE-GIL---QTKN------------I----AVIYQHLRLDS---
--------SLPQF--N--------------------------------------------------------
--------------------TKFDELTVSIV----EEA--KDY-------DLTSY-DFVKLREKAFN-EK--
-LRS---RL-----------EAAKRAH-D-EKKNDQT-SCITSSSSD-DDDDTDDE----------TLA---
--SHM
>KAM9994959.1_Dictyostelium_cf./1-303 KAM9994959.1 hypothetical protein ACTFIY_001133 [Dictyostelium cf. discoideum]
MLRSTDFWKDEGE-------------------------------------------------------TSLM
L---QE-KGFIKSEG------IENIFERTSKWFELVGL--KKE------EIK------------IV------
------------------------------------------------------------------------
-------------------------------------------------EFSTDEPERIFVLDA--E-----
-----RT----FSN----D--I--------------------------------------------------
-------NKKKLVKIL---THLK--------------K----E------------------------F-GDY
QQ----------------------------GL-SFVASFLML--T-----MDESEN----------------
------------------------------------------------------------------------
-----------------------------------------VA--LMTK-INS-----MLP-----------
------------------------------------------------------------------------
-------------------------------------GY----WKHE-------------------------
--------AIDFGT-SAF---TLYHI-LQQTHPSIT-K---------------HL-EN--------------
-------------------NCID--------------------AGT-FCQ----------------------
------------KWFLGLCV-H---LLP------F-----------------RY-L-----FQFFE-KFL--
V-G---------------------------------------------------------------------
--GVE-YLYKFSLGLF------TVL---EK-RIL---DAKN------------P----QVIFAILRLDE---
-----SEI--KDE-----------------------------------------------------------
------------------------EIFQQIL----DKS--DTI--DIS-----TY-NLKEISKDVYE-RN--
-LKK---RI-----------ESAHKVH-A-NV------------------------EEIEDCQWCLDNF---
-PEFY
>KAF4668129.1_Perkinsus_olseni/1-340 KAF4668129.1 Rab GTPase-activating protein 1 [Perkinsus olseni]
MIWALE-ELDVMF-------------------------------------------------------NTIQ
K---KNLHNYLSEKN------AEEVIARVKSWADYLPE--SSA------CE---------------------
------------------------------------------------------------------------
----------------------------------------------VGKFCDEPELVRIFERDA--E-----
-----RT----YVT----P--DR-TSST-DPA------------------------------VVEKHNACKK
RIE---ERQRRHIDTL---RMAA--------------V----E------------------------T-QDY
HQ----------------------------GM-GYIAAFLGL--F-----LSPEEA----------------
------------------------------------------------------------------------
-----------------------------------------AG--VVLA-LHRSEK--HSA-----------
------------------------------------------------------------------------
-------------------------------------GY----FKGA-------------------------
--------PQAFLA-DCR---VFGEL-MQKRMPQLH-A---------------HL-SS--------------
-------------------KGVL--------------------PEM-YCS----------------------
------------KWFIGLGL-H---VLP------F-----------------EA-L-----LDFYE-LYF--
E-H---------------------------------------------------------------------
--GVEGYLFKFALMYM------QTF---ES-ILM---ECKD------------T----HSVMTILRAED---
-----PACDWKLPKQLAEL-----------------------------------------------------
--------------------EEKDKVFEKIV----NDA--LSI--DLA-----EF-DLPKMRAERRA-QVAA
EVER---AK-----------QREQELK-D--MYGDDEIVFSDEEDD--------------------------
-----
>PVC50515.1_Theileria_orientalis/1-363 PVC50515.1 hypothetical protein MACL_00002234 [Theileria orientalis]
LLRQDKFLERERN-------------------------------------------------------SPLF
N---RC--GLKRDTD------VLMLLPKFRHILRLVRLNKS---------------RIVNGTNGTTTVNRGV
SIT--------------------STS--TEAQL------------------------AALKKSDT-NTTTDT
TTVGKET-----KLEDLAD-A----LGKL----KV------ESKG-ES-STETVEMRRIFRLDA--E-----
-----RT----FLH----Q--A--------------------------------------------------
-------HRDIFFENL---CHVY--------------D----K------------------------L-GDY
HQ----------------------------GE-GFVIALLSI--Y-----MKDDEI----------------
------------------------------------------------------------------------
-----------------------------------------AE--VMDY---LNTH--VLT-----------
------------------------------------------------------------------------
-------------------------------------GY----FSSK-------------------------
--------PRAYVR-DAK---VLMKL-LNEVAPKLH-D---------------KL-DS--------------
-------------------L-IV--------------------PEA-FVS----------------------
------------KWFIGLFI-H---VFD------F-----------------ET-V-----LDCMD-SLV--
V-R---------------------------------------------------------------------
--GQL-FLFKLGLSFI------RHH---EA-ELL---GTND------------V----SYALQLLRLDD---
-----AVIP--KDD----------------------------------------------------------
--------------------VERSEIYRAIL----GGA--SQQ--DVD-----MA-RVERLRVEVEE-EMAR
EEER---RK-----------K--FEYD-D----YDDEIVFSDEE----------------------------
-----
>XP_013351888.1_Eimeria_mitis/1-309 XP_013351888.1 uncharacterized protein EMH_0021460 [Eimeria mitis]
MIASSEFWEKEKE-------------------------------------------------------APLL
N---RN-ANFFRPES------ADELLQRAQRLLQLLDKKHGKD-----------------------------
------------------------------------------------------------------------
------------------------------------TI---EQIS-LKPNCDDEAAKRIFKLDA--E-----
-----RT----FKS----E--E--------------------------------------------------
-------CRQQLVEVL---SSLW--------------P----E------------------------L-LDY
HQ----------------------------GL-GFVVSFLLL--V-----LPASDV----------------
------------------------------------------------------------------------
-----------------------------------------LR--LCVG---LHR--LYLQ-----------
------------------------------------------------------------------------
-------------------------------------GY----FKAA-------------------------
--------PVAYVR-DAR---VMQKL-LDQRQPELG-S---------------HL-KE--------------
-------------------LA-C--------------------AEA-YAS----------------------
------------KWFVGLNV-H---VLT------F-----------------EA-L-----FDFME-ALI--
E-T---------------------------------------------------------------------
--GDV-FLFQFALSLV------DNC---KD-ELL---KAAN------------A----AEVLEILRLDA---
-----VRYTNKHKA----------------------------------------------------------
-----------------HNHEKEGSFFVKIV----KDA--REV--QID-----EE-HIKKLREEALE-DLRL
EEER---RK-----------QRDKEVR-Y---TPNIFN----------------------------------
-----
>XP_067810289.1_Porospora_cf./1-238 XP_067810289.1 MAG: uncharacterized protein KVP18_001047 [Porospora cf. gigantea A]
------------------------------------------------------------------------
------------------------------------------------------------------------
------------------------------------------------------------------------
------------------------------------------------------------------------
-----------MQS----A--E--------------------------------------------------
-------CRRTLVSCL---ATLY--------------Q----E------------------------T-ADY
HQ----------------------------GL-GFIISFLLL--L-----LPPASA----------------
------------------------------------------------------------------------
-----------------------------------------VE--TAVL---LHRH--RLQ-----------
------------------------------------------------------------------------
-------------------------------------GY----FKSA-------------------------
--------PTAYVR-DAR---ALHKV-IKLKLPHVT-D---------------KL-EE--------------
-------------------LAIV--------------------PEM-YMS----------------------
------------KWFIGLNV-H---VLN------Y-----------------EQ-L-----IQFFD-LVV--
R-Y---------------------------------------------------------------------
--GKT-ALFGFGLALI------RVC---ET-QIML--RQTD------------T----QMLLAILRLDD---
-----KEFVSTLDD----------------------------------------------------------
--------------------DLQEDLCERIL----LQTVTAIE--EID-----EE-AIEKATKEAEA-DLAE
EAEM---RK-----------RREEEME-E----YSDDIVFSDEE----------------------------
-----
>KAF2071016.1_Polysphondylium_violaceum/1-303 KAF2071016.1 hypothetical protein CYY_007659 [Polysphondylium violaceum]
MLKHKEQWEKELD-------------------------------------------------------TSLL
K---ME-KGFIKNQG------IEKISERVAKWPALAGL--TAE------DIK------------VI------
------------------------------------------------------------------------
-------------------------------------------------EFGDQKPDELFYRDA--D-----
-----RT----FAD----E--T--------------------------------------------------
-------NKKELIQIL---TYLK--------------H----Q------------------------F-GDY
QQ----------------------------GL-SFVTSFFML--T-----MDSKEN----------------
------------------------------------------------------------------------
-----------------------------------------IA--LMVK-INN-----MLP-----------
------------------------------------------------------------------------
-------------------------------------GF----WKHE-------------------------
--------AIGFGT-SAF---TFYHI-LSETNPKIT-D---------------HL-SK--------------
-------------------NLID--------------------AGT-FCQ----------------------
------------RWFLGLCV-H---LLP------F-----------------EY-L-----FDFIE-AFL--
Q-G---------------------------------------------------------------------
--GLE-YLYQFGLSLF------HVL---ED-RIL---LANN------------P----NTIFALLRLDE---
-----EEI--TDA-----------------------------------------------------------
------------------------KIFRQIL----DNT--SKY--DIK-----KY-DLKAIDADVYE-RH--
-LKK---RI-----------ESAHKVI-A-QA------------------------VVIDDCQWCNDNL---
-PEFY
>CAO5989866.1_Perkinsus_chesapeaki/1-342 CAO5989866.1 Putative rab gtpase-activating protein [Perkinsus chesapeaki]
MIRTENFFEDEKG-------------------------------------------------------SPLM
A---RNLHNYLSEKN------AEEVITRVKGWADYLPD--ANA------CE---------------------
------------------------------------------------------------------------
----------------------------------------------AGKFCDEPELVRIFERDA--E-----
-----RT----YVT----P--DR-SSST-NPE------------------------------VVAKNKACTK
RIE---ERQRRHIDTL---RMAA--------------V----E------------------------T-QDY
HQ----------------------------GM-GYVAAFLGL--F-----LSPEEA----------------
------------------------------------------------------------------------
-----------------------------------------AG--IVLG-LHRSEK--HSA-----------
------------------------------------------------------------------------
-------------------------------------GY----FKGA-------------------------
--------PQAFLA-DCR---VFGEL-LQKRMPQLH-A---------------HL-SS--------------
-------------------KGIL--------------------PEM-YCS----------------------
------------KWFVGLGL-H---VLP------F-----------------EA-L-----LDFYE-LYF--
E-H---------------------------------------------------------------------
--GVEGYLFKFALMYM------QTF---ED-ILM---GCKD------------T----HSLMTILRAED---
-----PACDWKFPKELAEL-----------------------------------------------------
--------------------EEKDKVFEKIV----NDA--LSI--DLS-----EF-DLPKMREERRA-QVAA
EVEK---AK-----------QREQELK-D--LYGDDEIVFSDEEDDD-------------------------
-----
>XP_013434186.1_Eimeria_necatrix/1-304 XP_013434186.1 TBC domain containing protein, related, partial [Eimeria necatrix]
MIGSSEFWETERE-------------------------------------------------------APLL
N---RN-ANFFCPES------AAALQQRAAKLLLLLEERHGAA-----------------------------
------------------------------------------------------------------------
------------------------------------AV---EPQL-LQPDCEDEAAKRIFVLDA--E-----
-----RT----FKS----P--Q--------------------------------------------------
-------FQQQLVAVL---SSLW--------------P----E------------------------V-GDY
HQ----------------------------GL-GFVASFLLL--L-----LPAEAV----------------
------------------------------------------------------------------------
-----------------------------------------LQ--LCVG---LHR--LYLP-----------
------------------------------------------------------------------------
-------------------------------------GY----FKAA-------------------------
--------PVAYVR-DAR---VLQKL-LQQQQPAVA-A---------------RL-AA--------------
-------------------FCCC--------------------PEA-YCS----------------------
------------KWFVGLNV-H---VLP------F-----------------EA-L-----LLFFE-QLL--
R-C---------------------------------------------------------------------
--GAA-FLFQFALALL------QCC---SK-QLL---AAAS------------A----AEALEILRLDP---
-----SKFPNAAKA----------------------------------------------------------
-----------------PGQEAAGSFFLKIV----QDA--ANI--HLE-----SA-AAAAAAAAALL-R--C
CGAA---LL---------------LLG-A---GTGAGR----------------------------------
-----
>KAK5579732.1_Dictyostelium_firmibasis/1-303 KAK5579732.1 hypothetical protein RB653_009418 [Dictyostelium firmibasis]
MLRSNDFWEDEGE-------------------------------------------------------TSLM
L---QE-KGFIKSEG------IEKIFERTSKWFELVGL--KKE------EIK------------II------
------------------------------------------------------------------------
-------------------------------------------------EFSTDEPERIFILDA--E-----
-----RT----FSN----D--I--------------------------------------------------
-------NKKKLVKIL---THLK--------------K----E------------------------F-GDY
QQ----------------------------GL-SFVASFLML--T-----MNENEN----------------
------------------------------------------------------------------------
-----------------------------------------IA--LMTK-INS-----MLP-----------
------------------------------------------------------------------------
-------------------------------------GY----WKHE-------------------------
--------AIDFGT-SAF---TLYHI-LQKTHPLVT-K---------------HL-ES--------------
-------------------NCID--------------------AGT-FCQ----------------------
------------KWFLGLCV-H---LLP------F-----------------KY-L-----FQYFE-KFL--
V-G---------------------------------------------------------------------
--GVE-YLYKFSIALF------TVL---EK-RIL---EAKN------------P----QIIFALLRFDE---
-----SEI--KDE-----------------------------------------------------------
------------------------SIFQEIL----DKS--DTI--DIS-----SF-DLKEISKDVYE-RN--
-LKK---RI-----------ESAHKVH-A-NV------------------------EVIEDCQWCLDNF---
-PEFY
>XP_013247069.1_Eimeria_acervulina/1-335 XP_013247069.1 RabGAP/TBC domain-containing protein, related [Eimeria acervulina]
MIGSSQFWECERE-------------------------------------------------------APLL
N---RN-ANFFTPES------ADELLQRAQRLMLLLEERHGKD-----------------------------
------------------------------------------------------------------------
------------------------------------AI---EQLE-IKPNCDDEAAKRIFLLDA--E-----
-----RT----FKS----Q--E--------------------------------------------------
-------CRQKLVEVL---SSLW--------------P----E------------------------L-LDY
HQ----------------------------GL-GFVASFLLL--L-----LPAEDV----------------
------------------------------------------------------------------------
-----------------------------------------LR--LCVG---LHR--LYVQ-----------
------------------------------------------------------------------------
-------------------------------------GY----FKAA-------------------------
--------PVAYVR-DAR---VMQKL-VDERMPRLG-V---------------HL-KE--------------
-------------------LA-C--------------------AEA-YAS----------------------
------------KWFVGLNV-H---VLT------F-----------------EA-L-----FDFFE-ALL--
E-T---------------------------------------------------------------------
--GDV-FLFQFAIALL------QNC---EE-ELL---ASAN------------A----AEALEILRLDA---
-----ARYTNKHKA----------------------------------------------------------
-----------------KDNEQDGSFFLKIV----NDA--KAV--QID-----EQ-HIQLLREEALE-DLRL
EEER---RK-----------QRDKELG-L---DSDDSIVFSDEEEEEEESKGSSEEEKPM------VE--K-
-G---
>UKJ89417.1_Theileria_orientalis/1-364 UKJ89417.1 hypothetical protein MACJ_002668 [Theileria orientalis]
LLKQEKFLERERN-------------------------------------------------------SPLF
N---RC--GLKRDTD------VLMLLPKFRHILRLVRLNRS---------------RIVNGTNGTTTVERGV
SNT--------------------TSS--TAEAS------------------------SGLKKTDT-NTTADT
MTVGKQAT----NVEELAD-E----LEKL----KV------EPKG-EA-STETVEMRRIFRLDA--E-----
-----RT----YLY----H--A--------------------------------------------------
-------HRDIFFENL---CHVY--------------D----K------------------------L-GDY
HQ----------------------------GE-GFVIALLSI--Y-----MKDAEI----------------
------------------------------------------------------------------------
-----------------------------------------AE--VMDF---LNTN--VLK-----------
------------------------------------------------------------------------
-------------------------------------GY----FSSK-------------------------
--------PKSYVR-DAK---VLMKL-LNEVNPKLY-E---------------KL-DS--------------
-------------------L-IV--------------------PEA-FVS----------------------
------------KWFIGLFI-H---VFD------F-----------------ET-V-----LDCMD-HLV--
V-L---------------------------------------------------------------------
--GQV-FLFKLGLSFI------CHH---EA-QLL---KTND------------V----SYALQLLRLDE---
-----AVMP--KDE----------------------------------------------------------
--------------------VERSQIYRAIL----GGC--SKH--DVE-----IE-KVESLRREVEE-EMAR
EEER---RK-----------K--FVYD-D----DDDEIVFSDEE----------------------------
-----
>KOO31575.1_Chrysochromulina_tobinii/1-313 KOO31575.1 tbc domain containing protein [Chrysochromulina tobinii]
LLAVPGFFDREKG-------------------------------------------------------APLL
R---RN-AGFLSP-----EGLPDGWRARLDGWPALAGA--TLP------PDQ---------------AD---
------------------------------------------------------------------------
------------------------------------------------PGCEDEAALRIFLRDA--E-----
-----RT----FQD----E--G--------------------------------------------------
-------HRTQMIELL---KRVW--------------P----E------------------------N-RDY
HQ----------------------------GL-GYVASLLML--F-----FDTETI----------------
------------------------------------------------------------------------
-----------------------------------------VR--ILLR-LTHDQR--YTP-----------
------------------------------------------------------------------------
-------------------------------------GY----WKAA-------------------------
--------PEAYVR-DAM---VYARL-VEERFPAVA-T---------------KL-QS--------------
-------------------ACIV--------------------PEA-YAS----------------------
------------KWFIGLCV-H---VLP------Y-----------------AS-L-----LRYIE-AFL--
T-E---------------------------------------------------------------------
--GYV-FLFKFALALV------ETL---SP-KLL---ALKA--------SD--V----NIMLELLRLDT---
-----CHFPDNEEN-E--------------------------------------------------------
------------------------AFFLRLV----ADA--QAV----E---LDRA-HVDALRVEEGE-KLDA
KMKR---TR-----------EREAQLA-A--EAEDDEIVFSDE-----EDD---------------------
-----
>KAL8447444.1_Eimeria_media/1-331 KAL8447444.1 hypothetical protein Emed_004398 [Eimeria media]
MIGNSEFWEKERE-------------------------------------------------------APLL
N---RN-ADYFSPES------ADELLERAQKLLKLLDEKSGDN-----------------------------
------------------------------------------------------------------------
------------------------------------CI---EPQT-LRPDCADPAAQRIFKLDA--E-----
-----RT----FKS----Q--Q--------------------------------------------------
-------FRQQLIEVL---SSLW--------------P----E------------------------L-GDY
HQ----------------------------GL-GFVASFLLL--I-----LPPADA----------------
------------------------------------------------------------------------
-----------------------------------------LR--VCVG---LHR--QYLQ-----------
------------------------------------------------------------------------
-------------------------------------GY----FKAA-------------------------
--------PVAYVR-DAR---VLQKM-MDQRVPEVG-R---------------HL-KE--------------
-------------------LA-C--------------------AEA-YSS----------------------
------------KWFVGLNV-H---VLT------F-----------------EA-L-----FEFME-ALL--
E-T---------------------------------------------------------------------
--GDS-FLFQFALALV------DNC---KE-DLL---ASSN------------A----ADVLEILRLDA---
-----ARYNNSHRA----------------------------------------------------------
-----------------KDDDKDGSFFLKIV----RDA--KEL--KLD-----DL-DLEKLREEALE-DLRL
EEER---RK-----------QRDKELG-L---DSDDEIVFSDEEEEEEEEEEEEEKAD------------E-
-T---
>XP_003884241.1_Neospora_caninum/1-284 XP_003884241.1 uncharacterized protein NCLIV_046425 [Neospora caninum Liverpool]
------------------------------------------------------------------------
------------------------MIARARKLVDLVESGAG-------------------------------
------------------------------------------------------------------------
------------------------------------TD---VSIE-LVPDCGDEGARRIFVLDA--E-----
-----RT----FKD----P--K--------------------------------------------------
-------HREQMVSVL---QSLW--------------P----E------------------------L-QDY
HQ----------------------------GL-GFLVAFLLL--Y-----LPPEDV----------------
------------------------------------------------------------------------
-----------------------------------------AK--VAIG---LHR--HYVP-----------
------------------------------------------------------------------------
-------------------------------------GY----FKSA-------------------------
--------PAAYVR-DAR---VYQKL-MHKFFPEIA-T---------------SI-ED--------------
-------------------LT-C--------------------PEA-YVS----------------------
------------KWFIGMNV-H---VLT------F-----------------EA-M-----MMFLE-AFL--
E-K---------------------------------------------------------------------
--KDT-FLFQFGLALL------KNV---QP-DLV---ATKD------------V----SKTLAVLRLDQ---
-----SLYPNTKQA----------------------------------------------------------
-----------------EGSDEPGSFFTRIV----EDA--IDF--DLG-----DA-DIEKLREQALE-EMRL
EEEK---RK-----------EREKQLG-L---DSDDEIVFSDEEDE--------------------------
-----
>XP_013234078.1_Eimeria_tenella/1-343 XP_013234078.1 TBC domain containing protein, related [Eimeria tenella]
MIGSSEFWETERE-------------------------------------------------------APLL
N---RN-ANFFCPES------AAALQQRAAKLLLLLEERHGAA-----------------------------
------------------------------------------------------------------------
------------------------------------AV---EPQL-LQPDCEDEAAKRIFVLDA--E-----
-----RT----FKS----P--Q--------------------------------------------------
-------FQQQLVAVL---SSLW--------------P----E------------------------V-GDY
HQ----------------------------GL-GFVAAFLLL--L-----LPAEAV----------------
------------------------------------------------------------------------
-----------------------------------------LR--LCVG---LHR--LYLP-----------
------------------------------------------------------------------------
-------------------------------------GY----FKAA-------------------------
--------PVAYVR-DAR---VLQKL-LQQQQPAVA-A---------------RL-AS--------------
-------------------FC-C--------------------PEA-YCS----------------------
------------KWFVGLNV-H---VLP------F-----------------EA-L-----LLFFE-QLL--
R-C---------------------------------------------------------------------
--GAA-FLFQFALALL------QCC---SK-QLL---AAAG------------A----AEALEILRLDP---
-----KKFPNAAKA----------------------------------------------------------
-----------------PGDEAAGSFFLKIV----RDA--TQI--HID-----EK-RIQELREEAME-ELRM
EEEK---RK-----------QRDRELG-L---DSDDEIIFSDEEEEAAEAADEEEAAAEVEAEAAAAAAAA-
-A---
>KAK1444953.1_Babesia_gibsoni/1-351 KAK1444953.1 hypothetical protein BgAZ_108590 [Babesia gibsoni]
-MLSQEFWDAERK-------------------------------------------------------SSLL
N---RS--GVKSLEE------LEALRQKVRELVTGEAG--EQL------FA---------------------
-------------ANVVNSV--TELF--RTCTL--------WITS---------------------------
-----------------------------AV---ADQA---TEDT-VNLFEVTPENERIFRLDA--E-----
-----RT----FAT----E--Q--------------------------------------------------
-------YRETFCNTL---KKVF--------------E----H------------------------I-GDY
HQ----------------------------GE-GFVIAFLSL--F-----LETEEV----------------
------------------------------------------------------------------------
-----------------------------------------VT--LLTQ---LHKK--HMH-----------
------------------------------------------------------------------------
-------------------------------------GY----FSCT-------------------------
--------PEAYVR-DCR---VLMKL-LKERHEKLH-D---------------HI-EG--------------
-------------------L-VV--------------------PET-FCS----------------------
------------KWFIAMNI-H---VLT------F-----------------EH-V-----ITYMK-HVF--
T-K---------------------------------------------------------------------
--GHA-YIFRFGLAFL------LFH---AD-ELV---ACGD------------V----SKILQILRIDE---
-----AVYP--DEN----------------------------------------------------------
---------------------KREEVYQGIL----KLA--DET--EVD-----GD-KITEFRKEVEE-DMKK
QKED---RE-----------KRLKEID-Y----SDEEIVFSDEEDKKEKEEPVAEAK---------PEVV--
-PEPQ
>KAF8819839.1_Cardiosporidium_cionae/1-315 KAF8819839.1 TBC domain containing protein [Cardiosporidium cionae]
MIAEQSFWETENG-------------------------------------------------------SPLL
N---RN-CSFFTEEA------TSQILQRAELFLDFVEEKAG-------------------------------
------------------------------------------------------------------------
------------------------------------GP---LDVN-FEHHCDDPEIKRMFVVDA--E-----
-----RT----FKS----Q--K--------------------------------------------------
-------NRKCLCETL---ELIW--------------S----E------------------------T-KDY
HQ----------------------------GM-GFVCAFLLL--L-----LKPSVV----------------
------------------------------------------------------------------------
-----------------------------------------AT--IITG---LHR--HYVN-----------
------------------------------------------------------------------------
-------------------------------------GY----FKSA-------------------------
--------AKLYVR-DSR---VFGKL-LRKLHPSVA-D---------------CV-EP--------------
-------------------RV-P--------------------PEA-YCS----------------------
------------KWFIGLNV-H---VLP------F-----------------EA-L-----LLFFE-AFL--
Q-K---------------------------------------------------------------------
--GND-FLFDFALSLV------RTC---EN-DIL---SAKD------------L----SVVLAILRLDA---
-----SIYPDDKAA----------------------------------------------------------
-----------------SGSEENGSFFTKIV----NDA--YSS--VLE-----NE-NLSQLRLEADE-DLSF
EEER---RQ-----------KREAELD-M---DSSDEIVFSDEEDP--------------------------
-----
>KAL8274238.1_Eimeria_stiedae/1-329 KAL8274238.1 hypothetical protein Esti_001827 [Eimeria stiedae]
MIGTSEFWEKERE-------------------------------------------------------APLL
N---RN-ANFFRPEA------ADELLERAQRLLRLLDERSGDN-----------------------------
------------------------------------------------------------------------
------------------------------------CI---EPQI-LRPDCDDPAAQRIFKLDA--E-----
-----RT----FKS----Q--Q--------------------------------------------------
-------FRQQLIEVL---ASLW--------------P----E------------------------L-EDY
HQ----------------------------GL-GFVASFFLL--V-----LPPTDA----------------
------------------------------------------------------------------------
-----------------------------------------LR--VCVG---LHR--QYLQ-----------
------------------------------------------------------------------------
-------------------------------------GY----FKAA-------------------------
--------PVAYVR-DAR---VLQKM-MDQRVPEVG-R---------------HL-KE--------------
-------------------LT-C--------------------AEA-YSS----------------------
------------KWFVGLNV-H---VLT------F-----------------EA-L-----FEFME-ALL--
E-M---------------------------------------------------------------------
--GDS-FLFQYALALV------ENC---KE-DLL---ASSN------------A----ADVLEILRLDA---
-----ARYSNKHRA----------------------------------------------------------
-----------------KDDDREGSFFLKIV----RDA--KQI--KLD-----DL-DVEKLREEALE-DLRL
EEER---RK-----------EREKELG-L---DSDDSIVFSDEEDEDASDEEE--NPN------------D-
-A---
>XP_004830561.1_Theileria_equi/1-323 XP_004830561.1 hypothetical protein BEWA_003030 [Theileria equi strain WA]
LLKSEGFWEKEKS-------------------------------------------------------SCLF
N---RS--GLDSEGG------LYMMYRRARDILWLSKLSLK---------------DTPKD-----------
-------------------------------------------------------------------A----
---G--AD----PLDLLAQ-A----FENL----EI------EALP-RGPHEVPPETLRIFELDA--E-----
-----RT----FKD----E--E--------------------------------------------------
-------NKATLRNTL---SLIY--------------S----Y------------------------I-GDY
HQ----------------------------GE-GFVIAFLLI--Y-----LMPSEL----------------
------------------------------------------------------------------------
-----------------------------------------VT--VIKA---LNTN--FLR-----------
------------------------------------------------------------------------
-------------------------------------GY----FSSA-------------------------
--------PKNYVR-DAR---VLMRF-LRDKNPELH-S---------------HL-EP--------------
-------------------L-IV--------------------PEA-FVS----------------------
------------KWFIGLNI-H---VLI------F-----------------PC-V-----IDYIR-YIL--
K-K---------------------------------------------------------------------
--GDV-YLFQYGIAFF------TTF---QK-ELM---KTRD------------I----SYILQVLRLED---
-----FEGE--KCT----------------------------------------------------------
------------------------DACFEII----KNS--LHV--DLD-----VE-ALEKYRSEVEK-EMEE
EEQR---KK-----------ANEALLD-Y----DDDEIVFSDEE----------------------------
-----
>KAF8822063.1_Cardiosporidium_cionae/1-315 KAF8822063.1 TBC domain containing protein [Cardiosporidium cionae]
MIIEQSFWKTEND-------------------------------------------------------SPLL
D---RN-CNFFTEES------ASHILQRAELFLDFVEEKAG-------------------------------
------------------------------------------------------------------------
------------------------------------GP---LDVN-FDRRCDDPEIKRMFTVDA--E-----
-----RT----FKS----E--K--------------------------------------------------
-------HRKCLCETL---ELIW--------------S----E------------------------T-KDY
HQ----------------------------GM-GFVCAFLLL--L-----HKPSIV----------------
------------------------------------------------------------------------
-----------------------------------------AT--IITG---LHR--HYVH-----------
------------------------------------------------------------------------
-------------------------------------GY----FKSA-------------------------
--------AKIYVR-DAR---VFGKL-LRKFHPSVA-D---------------CI-EL--------------
-------------------RV-P--------------------PEA-YCS----------------------
------------KWFVGLNV-H---VLP------F-----------------EA-L-----LLFFE-AFL--
Q-K---------------------------------------------------------------------
--GND-FLFDFALSLV------RTC---EN-DIV---SAKD------------L----SVVLAILRLDT---
-----SVYPNDKMA----------------------------------------------------------
-----------------PGSKENGSFFTKIV----YDA--YNS--VLD-----NE-NLAQLRREADE-DMAI
EEEH---RL-----------KRDAELD-M---GSSDGIVFSDEEDS--------------------------
-----
>XP_028865642.1_Babesia_ovata/1-333 XP_028865642.1 GTPase activating GAP, putative [Babesia ovata]
MMINSKLWEEERK-------------------------------------------------------SSLF
N---RS--GLHSADE------LLSLRPKVEALLGGGDCAGGDD------IL---------------------
-------------SSIMNYV--CTLM--SACNL--------WSSP---------------------------
-----------------------------PS---SPAL---PWPA-EPRFEVTEENERIFRLDA--E-----
-----RT----FIS----E--E--------------------------------------------------
-------HREVLCRNL---KLVF--------------T----H------------------------V-GDY
HQ----------------------------GE-GFVIAFLSL--F-----LPATDV----------------
------------------------------------------------------------------------
-----------------------------------------VR--VVVH---LHEN--QLR-----------
------------------------------------------------------------------------
-------------------------------------GY----FSCT-------------------------
--------PEAYVR-DSR---VLMRL-LKERNEKLY-N---------------HL-EG--------------
-------------------L-LV--------------------PET-FCS----------------------
------------KWFIGMNV-H---VLP------F-----------------EH-V-----VKYIE-NVL--
S-K---------------------------------------------------------------------
--GES-YVFSFGLAFL------LFH---AE-AIL---GCND------------V----SKILQLLRLDD---
-----AILP--PED----------------------------------------------------------
---------------------ERDALYSGIM----KLA--DET--AVD-----TE-QLSSLRAEVEK-ELQE
QKEA---RE-----------QRMKELE-G----TDDEIVFSDEE----------------------------
-----
>XP_012768736.1_Babesia_bigemina/1-332 XP_012768736.1 TBC1 DOMAIN FAMILY MEMBER GTPASE-ACTIVATING PROTEIN, putative [Babesia bigemina]
-MINSKLWEEERK-------------------------------------------------------SSLF
N---RS--GVHSEDD------LLSLRRKVEALVGRNECAGEDD------IL---------------------
-------------SSIMNYV--CKLM--SACNW--------WSSS---------------------------
-----------------------------PS---SDEP---LWPG-EPRFEVSEENERIFRLDA--E-----
-----RT----FIS----E--E--------------------------------------------------
-------NRAVLCRNL---TLVF--------------R----H------------------------V-GDY
HQ----------------------------GE-GFVIAFLSL--F-----LPAAEV----------------
------------------------------------------------------------------------
-----------------------------------------VR--LVVH---LHEN--QLR-----------
------------------------------------------------------------------------
-------------------------------------GY----FSCT-------------------------
--------PEAYVR-DSR---VLMRL-LKGRNEELC-K---------------HL-EG--------------
-------------------L-LV--------------------PET-FCS----------------------
------------KWFIGMNV-H---VLP------F-----------------EY-V-----VKYID-KVL--
S-E---------------------------------------------------------------------
--GER-YIFSFGLAFL------LFH---AE-TIL---GCND------------V----SKVLQLLRLDD---
-----AILP--PEN----------------------------------------------------------
---------------------EREAIYSGIM----KLA--DET--AVD-----IE-QLSSLRAEVEK-ELQE
QKEA---RE-----------RRMKELE-G----SDDEIVFSDEE----------------------------
-----
>XP_011778114.1_Trypanosoma_brucei/1-307 XP_011778114.1 GTPase activating protein, putative [Trypanosoma brucei gambiense DAL972]
FFDMPLFWEEEVE--------------------------AL---------------------------CPLL
N---LN-GGFLEENR-------GGLRGRLERWVTKASFYR-QP------V----------------------
------------------------------------------------------------------------
-------------------------------------------QY-IEIDDEDEETVRVIIKDA--D-----
-----RT----FFH----P--D--------------------------------------------------
-------HRKKFVSFL---NAMS--------------H----E------------------------F-KAY
GQ----------------------------AM-SYLAGICLL--V-----LNEEET----------------
------------------------------------------------------------------------
-----------------------------------------AA--VLRF---VSKE--YIP-----------
------------------------------------------------------------------------
-------------------------------------GH----WAAE-------------------------
--------AVGFAT-SAW---VVEHF-MKRKFPDVA-K---------------HL-ED--------------
-------------------LKFW--------------------PDT-YLQ----------------------
------------KILTGLCV-H---VLS------F-----------------KD-L-----FVFLD-LFI--
D-G---------------------------------------------------------------------
--GIN-FLIKFCLAVV------ERF---RS-SIL---RVKS-------AND--A----NTLYEIMRLDS---
-----KVTDSND------------------------------------------------------------
--------------------------IKEIL----QRA--RLM--ELGD--E-EL-SIDVLRSKAFD-EH--
-VAP---RL-----------QRAPKTE-A-----------------------------FEPCEVCNERK---
-PKWW
>XP_005786834.1_Emiliania_huxleyi/1-316 XP_005786834.1 hypothetical protein EMIHUDRAFT_631938 [Emiliania huxleyi CCMP1516]
MLRANDFWDKEKG-------------------------------------------------------APLL
R---RN-AEFLPKG----EPLPAELADRVAAWPGLCGA--DAE------VDP------------P--LE---
------------------------------------------------------------------------
------------------------------------------------PSAPDEAADRIFLRDA--E-----
-----RT----FAD----E--G--------------------------------------------------
-------HRQRMIGLL---GRVW--------------P----L------------------------T-KDY
HQ----------------------------GL-GYIASLLLL--L-----FDEETA----------------
------------------------------------------------------------------------
-----------------------------------------FR--MLLR-IGRDDK--YSP-----------
------------------------------------------------------------------------
-------------------------------------GY----WHAA-------------------------
--------PDAYVR-DAM---VYARL-AEEREPEVA-A---------------LL-QQ--------------
-------------------ACLV--------------------PEA-YAS----------------------
------------KWLIGLCV-H---VLP------F-----------------RA-L-----FDYVE-AFL--
E-H---------------------------------------------------------------------
--GHA-FLFRFSLALL------RRT---KE-KLL---AFKP--------TD--V----NLILEVLRLDQ---
-----CQYGDELEAES--------------------------------------------------------
------------------------GWFSSLV----AEA--KEV----D---LEAE-QLQALRAEEAE-RLAE
KQRR---IR-----------EREAQMA-A--EESDDEIVFSDE-----EDD---------------------
-----
>EKG04309.1_Trypanosoma_cruzi/1-307 EKG04309.1 hypothetical protein TCSYLVIO_004630 [Trypanosoma cruzi]
LFEMPLFWREEVE--------------------------GR---------------------------CPLL
N---LD-KGFLEENR-------DVLRKRLEKWVKKAEFFV-KP------V----------------------
------------------------------------------------------------------------
-------------------------------------------QY-LEVDDEDEETIRVIIKDA--D-----
-----RT----FFH----H--E--------------------------------------------------
-------HRNKFVNFL---TAMH--------------N----E------------------------F-NAY
GQ----------------------------AM-SYLAGLCLL--V-----LSEEET----------------
------------------------------------------------------------------------
-----------------------------------------AA--VLRY---VANV--HIP-----------
------------------------------------------------------------------------
-------------------------------------GH----WAAE-------------------------
--------AVGFST-TAW---VVEGF-MKRKFPDVA-K---------------HL-EE--------------
-------------------LKLW--------------------PDT-YLQ----------------------
------------KVLTGLCI-H---VLD------F-----------------KD-L-----FVFLD-LFM--
D-G---------------------------------------------------------------------
--GVK-FLIKYCLAIV------EHF---RS-DLL---RIKS-------ATA--A----NEVYEIMRLDA---
-----KVADSHD------------------------------------------------------------
--------------------------VKAIL----QRA--PLI--DLGA--E-GD-LIDILRMEAYN-TH--
-VAP---RL-----------QRAPKTE-A-----------------------------FEPCAVCNERK---
-PIWW
>KNH09364.1_Perkinsela_sp./1-309 KNH09364.1 GTPase activating protein [Perkinsela sp. CCAP 1560/4]
LMSESEFIQVEVD--------------------------NR---------------------------APLF
D---RNVRGWLQSNR-------ESVSARVKQWV---------------------------------------
------------------------------------------------------------------------
--------------ERIDQ-SYRTPLVLI---------------P-IPTSEFDAETPRIIINDS--T-----
-----RT----FHT----A--R--------------------------------------------------
-------YQFKLATYL---HSFW--------------K----E------------------------C-GSY
SQ----------------------------SM-SYLAAILLL--S-----LNEQET----------------
------------------------------------------------------------------------
-----------------------------------------AW--IMRK---VNSE--YIP-----------
------------------------------------------------------------------------
-------------------------------------GH----WAAQ-------------------------
--------ASGFNT-SAF---VWDKL-LGEIDPEIQ-L---------------HF-QA--------------
-------------------LNFL--------------------PDT-YLQ----------------------
------------KIFSALCI-H---VLE------F-----------------DM-L-----YDFLD-AFL--
M-D---------------------------------------------------------------------
--GFP-FLLRFAIALA------VHF---KP-RLM---TMTA--------IK--V----NQCFDIMKMDA---
-----ALVSRSDQ-----------------------------------------------------------
----------------------------LIVL---ESA--KKM--NIS---AYIP-LLKAWRDDIYT-NI--
-IEP---RM-----------KKASG-------------------------------VEYEPCVICEAEK---
-PVFY
>CEM35592.1_Vitrella_brassicaformis/1-317 CEM35592.1 unnamed protein product [Vitrella brassicaformis]
MISEESFWTEEKD-------------------------------------------------------APLL
N---RN-ADHLTHAS------AEKAMQRAKGWVDLVEEGSS-------------------------------
------------------------------------------------------------------------
-----------------------------------------TEVD-MSATCTDEASLRIFKLDA--E-----
-----RT----FKS----P--A--------------------------------------------------
-------RREAMVDVL---KILH--------------S----S------------------------V-QDY
HQ----------------------------GL-GYIVSFLLL--L-----LPKEET----------------
------------------------------------------------------------------------
-----------------------------------------VR--LCLN---LHRKDKYVP-----------
------------------------------------------------------------------------
-------------------------------------GY----WKAA-------------------------
--------PPAFVR-DAK---VYQKI-TAHYFPQVA-E---------------HT-TK--------------
-------------------LCVV--------------------PEA-YAQ----------------------
------------KWLVGLCI-H---VLP------F-----------------RA-L-----CDFLE-AFF--
N-K---------------------------------------------------------------------
--GVE-FLFQFTQGLI------KTI---EG-DLL---AEKD------------V----SKVLAMLRLDA---
-----SIYADDKTAA---------------------------------------------------------
-----------------GEDKTPGSFFGQIV----QEA--INF--DLS-----EV-SIDALRAEAME-EMKI
EEER---RK-----------KRDAELD-E----EDDEITFSDEEDDG-------------------------
-----
>KAG8343827.1_Trypanosoma_vivax/1-306 KAG8343827.1 putative GTPase activating protein [Trypanosoma vivax]
FLNMPLFWKEEVD--------------------------AI---------------------------CPLL
N---LN-NGFLQENR-------SVLRARLEKWLSKAAFYR-QP------L----------------------
------------------------------------------------------------------------
-------------------------------------------RY-VKIEDEDEETVRVIIKDA--D-----
-----RT----FFH----P--E--------------------------------------------------
-------HRRKFVAFL---NAMS--------------H----E------------------------F-KAY
GQ----------------------------AM-SYLAGICLL--V-----LSEEET----------------
------------------------------------------------------------------------
-----------------------------------------AT--VLRF---VAKE--YIP-----------
------------------------------------------------------------------------
-------------------------------------GH----WAAE-------------------------
--------AVGFAT-SAW---AVEYF-MKKKFPDVA-K---------------HL-DE--------------
-------------------LKFW--------------------PDT-YLQ----------------------
------------KILTGLCI-H---VLN------F-----------------RE-L-----FEFLD-LFM--
E-G---------------------------------------------------------------------
--GIE-FLIKFCLAIV------EHF---RH-DIL---NIKS-------SVG--A----NALYEIMRLDS---
-----KMCSYKD------------------------------------------------------------
--------------------------IVDIL----HRA--PLL--ELDG--E--V-SISEVRSMVYE-ER--
-VAP---RL-----------ERAPKAV-T-----------------------------FEPCELCNERR---
-PQWW
>EKF29707.1_Trypanosoma_cruzi/1-307 EKF29707.1 hypothetical protein MOQ_006494 [Trypanosoma cruzi marinkellei]
LFDMPLFWREEVE--------------------------GR---------------------------CPLL
N---LD-KGFLEENR-------DVLRKRLEKWVKKAEFFM-KP------V----------------------
------------------------------------------------------------------------
-------------------------------------------KY-LEVDDEDEETIRVIIKDA--D-----
-----RT----FFH----P--E--------------------------------------------------
-------HRNKFVNFL---TAMH--------------N----E------------------------F-NAY
GQ----------------------------AM-SYLAGLCLL--V-----LSEEET----------------
------------------------------------------------------------------------
-----------------------------------------AA--VLRY---VANV--HIP-----------
------------------------------------------------------------------------
-------------------------------------GH----WAAE-------------------------
--------AVGFST-TAW---VVEGF-MKRKFPDVA-K---------------HL-EE--------------
-------------------LKLW--------------------PDT-YLQ----------------------
------------KVLTGLCI-H---VLD------F-----------------KD-L-----FVFLD-LFM--
D-G---------------------------------------------------------------------
--GVK-FLIKYCLAIV------EHF---RS-DLL---RVKS-------ATA--A----NEVYEIMRLDS---
-----KVADSHD------------------------------------------------------------
--------------------------VKAIL----QRA--PLI--DLGA--E-GD-LIDILRMEAYN-TH--
-VAP---RL-----------QRAPKTE-A-----------------------------FEPCAVCEERK---
-PIWW
>KAF8817734.1_Cardiosporidium_cionae/1-262 KAF8817734.1 hypothetical protein IE077_000527 [Cardiosporidium cionae]
------------------------------------------------------------------------
---------------------------------MSSPV--SSP------TLK-------------T------
------------------------------------------------------------------------
--------------------------------------------V-DAPCEISAELERIFDKDA--E-----
-----RT----FLN----P--V--------------------------------------------------
-------FQKILVQTL---KDCY--------------S----I------------------------V-QDY
HQ----------------------------GM-GFVVSFLLL--F-----LQPSEV----------------
------------------------------------------------------------------------
-----------------------------------------LT--LIN---HLHET--ACK-----------
------------------------------------------------------------------------
-------------------------------------GY----FKAA-------------------------
--------SVSYVR-DAR---VCMKI-FKEKFPHIH-K---------------RI-ED--------------
-------------------CCVP--------------------AEA-FCS----------------------
------------KWFVGLNI-H---VLT------L-----------------EA-E-----TLFLE-NLF--
Q-Q---------------------------------------------------------------------
--KTPIYLFQFALSLI------QSC---EE-DLM---KAKN------------A----SEVLEILRLSS---
-----NRYPITKSAKCDEK-N----------------------------ISG--------------------
------------------------SFFTKIV----EEA--PSF--DIS-----ME-DVEALRMEVEE-ELYK
EQQK---RL-----------QREAEV----------------------------------------------
-----
>XP_029227257.1_Trypanosoma_conorhini/1-307 XP_029227257.1 putative GTPase activating protein [Trypanosoma conorhini]
LFDMPLFWKEEVE--------------------------ER---------------------------CPLL
N---LN-KGFLEENR-------ELLRGRLEKWVKKAGFYL-QP------V----------------------
------------------------------------------------------------------------
-------------------------------------------KY-VGIEDDDEETIRVIIKDA--E-----
-----RT----FFH----P--E--------------------------------------------------
-------HRKKFIAFL---SAMH--------------N----E------------------------F-NAY
GQ----------------------------AM-SYLAGLSLL--V-----LNEEET----------------
------------------------------------------------------------------------
-----------------------------------------AA--VLRY---VTRE--HIP-----------
------------------------------------------------------------------------
-------------------------------------GH----WAAE-------------------------
--------AVGFST-TAW---VVEAF-MQLKFPDVA-K---------------HL-EE--------------
-------------------LKLW--------------------PDT-YLQ----------------------
------------KVLTGLCI-H---VLD------F-----------------EE-L-----FVFLD-LFM--
E-G---------------------------------------------------------------------
--GVK-FLIKYCLAIV------EHF---RS-DLL---RVKS-------AEN--A----NQVYEIMRLDA---
-----KVADSHD------------------------------------------------------------
--------------------------VREIL----RRA--PLI--DLGP--E-GD-TIDILRMEAYD-KK--
-VAP---RL-----------QRAPKTE-A-----------------------------FEPCALCNERK---
-PVWW
>XP_028879633.1_Trypanosoma_theileri/1-307 XP_028879633.1 putative GTPase activating protein [Trypanosoma theileri]
FFEMPLFWKEEVE--------------------------ER---------------------------CPLL
N---LN-KGFLEANR-------DVLRKRLEPWLKKAEFFL-QP------V----------------------
------------------------------------------------------------------------
-------------------------------------------QY-VEIDNDDEETVRVIIKDA--D-----
-----RT----FFH----P--D--------------------------------------------------
-------HRKKFVAFL---NAMF--------------H----E------------------------F-KAY
GQ----------------------------AM-SYLAGLCLL--V-----LNEEET----------------
------------------------------------------------------------------------
-----------------------------------------AA--VLRY---VSKT--YIP-----------
------------------------------------------------------------------------
-------------------------------------GH----WAAE-------------------------
--------AVGFAS-TAW---VVEHF-MKELFPDVA-E---------------HL-KE--------------
-------------------LKIW--------------------PDT-YLQ----------------------
------------KILTGLCV-H---VLD------F-----------------KE-L-----FNFLD-LFM--
E-G---------------------------------------------------------------------
--GMK-FLIKFSLAVV------EHF---RS-DLL---KVQS-------MND--I----NEVYEIMRLDP---
-----KVADTSD------------------------------------------------------------
--------------------------IRDIL----KRA--PLI--DLGA--E-GD-SIDIVRSRVYD-AH--
-VAP---RL-----------QRAPKTE-A-----------------------------FEPCEVCNKRK---
-PKWW
>XP_067058858.1_Leishmania_orientalis/1-307 XP_067058858.1 hypothetical protein LSCM4_00681 [Leishmania orientalis]
YFDMPLFWQLEVV--------------------------ER---------------------------APLL
N---LN-NGFLEAHK-------DELRPRLEKWVSKAAFYR-KP------V----------------------
------------------------------------------------------------------------
-------------------------------------------QY-VQIEDEDEDVVRVIIKDA--D-----
-----RT----FFH----P--D--------------------------------------------------
-------HRRKMVAFL---NAMY--------------H----E------------------------F-HAY
GQ----------------------------AM-SYLAGLCML--V-----LTEAET----------------
------------------------------------------------------------------------
-----------------------------------------AT--VIRF---VATE--YLK-----------
------------------------------------------------------------------------
-------------------------------------GH----WAAE-------------------------
--------AVGFAT-SAW---VVEYF-MQKQQPEVA-K---------------HL-EK--------------
-------------------LNFW--------------------PDT-YLQ----------------------
------------KILTGLCI-H---VLP------F-----------------NE-L-----FRFLD-AFM--
Q-G---------------------------------------------------------------------
--GMR-FLIRFCLAIV------EHF---RT-ELL---SIKS-------STE--A----NELYELMRLDC---
-----RVADRED------------------------------------------------------------
--------------------------VLAIL----QRA--PSI--DLGE--D-GN-SIDLIRSQVYE-KR--
-IAP---RL-----------QRAPKTE-T-----------------------------FEPCEICDKNR---
-PKWW
>KAL8425792.1_Eimeria_flavescens/1-326 KAL8425792.1 hypothetical protein Efla_004144 [Eimeria flavescens]
MIGSTAFWENERE-------------------------------------------------------APLL
N---RN-ADFFRPES------ADELLQRAQKLLDLLDAKTAGE-----------------------------
------------------------------------------------------------------------
------------------------------------AI---EPQQ-LRPDCDDPAAQRIFRLDA--E-----
-----RT----FKT----E--A--------------------------------------------------
-------FRQQL--VL---SSLW--------------P----E------------------------L-GDY
HQ----------------------------GL-GFVASFLLL--I-----LPAADV----------------
------------------------------------------------------------------------
-----------------------------------------LR--LCVG---LHR--QYMP-----------
------------------------------------------------------------------------
-------------------------------------GY----FKAA-------------------------
--------PVAYVR-DAR---VFQKM-MDRRMPEVG-R---------------HL-SE--------------
-------------------LA-C--------------------AEA-YSS----------------------
------------KWFVGLNV-H---VLT------F-----------------EA-L-----FEFLE-ALL--
E-T---------------------------------------------------------------------
--GDA-FLFKFALALV------SNC---KE-DLL---AASN------------A----ADLLEILRLDA---
-----VRYNNKHKA----------------------------------------------------------
-----------------EDDEREGSFFLQIV----RDA--RNI--NLD-----DL-DLEALREEAME-DLRL
EEER---RK-----------QRDKELG-L---DSDDSIVFSDEEDDDEDDEDEKEKK---------------
-----
>XP_067174422.1_Leishmania_martiniquensis/1-307 XP_067174422.1 hypothetical protein LSCM1_00675 [Leishmania martiniquensis]
YFDMPLFWQLEVV--------------------------ER---------------------------APLL
N---LN-NGFLEAHK-------DELRPRLEKWVAKAAFYR-KP------V----------------------
------------------------------------------------------------------------
-------------------------------------------QY-VQIEDEDEEVVRVIIKDA--D-----
-----RT----FFH----P--D--------------------------------------------------
-------HRRKMVAFL---NAMY--------------H----E------------------------F-HAY
GQ----------------------------AM-SYLAGLCML--V-----LTEAEA----------------
------------------------------------------------------------------------
-----------------------------------------AA--VIRF---VATE--YLK-----------
------------------------------------------------------------------------
-------------------------------------GH----WAAE-------------------------
--------AVGFAT-SAW---VVEHF-MQKQQPEVA-K---------------HL-EK--------------
-------------------LNFW--------------------PDT-YLQ----------------------
------------KILTGLCI-H---VLP------F-----------------NQ-L-----FSFLD-AFM--
Q-G---------------------------------------------------------------------
--GMR-FLIRFCLAIV------EHF---RA-ELL---AIKN-------STE--A----NELYELMRLDH---
-----RVADHED------------------------------------------------------------
--------------------------VLAIL----QRA--PSI--DLGE--D-GD-SIDLIRSQVYE-KR--
-IAP---RL-----------QRAPKTE-A-----------------------------FEPCEICDKNR---
-PKWW
>XP_026190938.1_Cyclospora_cayetanensis/1-340 XP_026190938.1 putative GTPase-activating protein AN11010 [Cyclospora cayetanensis]
MIGSDAFWENERE-------------------------------------------------------APLL
N---RN-DNFFRPET------ADELLQRAQQLLQLLDQRTA-T-----------------------------
------------------------------------------------------------------------
------------------------------------KI---ESQT-LSPNCEDEAAKRIFALDA--E-----
-----RT----FKS----P--E--------------------------------------------------
-------CRGKLVEVL---SSLW--------------P----E------------------------L-GDY
HQ----------------------------GL-GFVVSFLLL--V-----LPPTDV----------------
------------------------------------------------------------------------
-----------------------------------------LR--VCIG---LHR--EYMP-----------
------------------------------------------------------------------------
-------------------------------------GY----FKAA-------------------------
--------PVAYVR-DAR---VFQKM-LNKREPEVG-A---------------HL-ED--------------
-------------------LA-C--------------------AEA-YAS----------------------
------------KWFVGLNV-H---VLT------F-----------------EA-L-----FVFLE-GLL--
E-T---------------------------------------------------------------------
--GDR-YLFQFAFALI------ANC---KE-ELL---NAKN------------A----ADVLEILRLDV---
-----ARYTNKHKA----------------------------------------------------------
-----------------TGEDADGSFFMKIV----KDA--KGI--VVE-----TE-ELEKLREEAME-DLRM
EQER---RK-----------QRDKELG-L---DSDDSIIFSDEYEEEEEEEEEDEEEDSSDVETGVQE--A-
-P---
>XP_067919074.1_Cystoisospora_suis/1-314 XP_067919074.1 tbc domain containing protein [Cystoisospora suis]
MIGSEQFWKTEVD-------------------------------------------------------APLL
K---RN-AHFLRKDN------AKELLERGKCLVDLVQDAVG-------------------------------
------------------------------------------------------------------------
------------------------------------GD---LAVQ-LVPDCKDEAARRIFILDA--E-----
-----RT----FKS----P--E--------------------------------------------------
-------HRQQMVTVL---QSLW--------------P----E------------------------L-QDY
HQ----------------------------GL-GFLVAFLLL--Y-----LSPEDV----------------
------------------------------------------------------------------------
-----------------------------------------VK--VAIA---LHR--HYVP-----------
------------------------------------------------------------------------
-------------------------------------GY----FKAA-------------------------
--------PAAYVR-DAK---VYQKL-LQKFFPDVA-T---------------RI-GD--------------
-------------------LT-C--------------------PEA-YVS----------------------
------------KWFIGMNV-H---VLT------Y-----------------EA-M-----MLFLE-AFF--
E-R---------------------------------------------------------------------
--KDT-FLFQYALALV------KNV---EA-DIM---ATKD------------V----SKILAIMRLDE---
-----SVYPDAKKG----------------------------------------------------------
-----------------AGSDEPGSFFVNIV----EDA--INF--DLG-----DA-DLQKLRDEATE-EMRV
EEEK---RK-----------EREKQMA-L---DSDDEIVFSDEDD---------------------------
-----
>XP_067753132.1_Porcisia_hertigi/1-307 XP_067753132.1 hypothetical protein JKF63_00926 [Porcisia hertigi]
YFDMPLFWQAEVV--------------------------ER---------------------------APLL
N---LN-NGFLEAHK-------DELRSRLEKWVKKAAFYQ-KP------V----------------------
------------------------------------------------------------------------
-------------------------------------------QY-VELEDEDEGVVRVIIKDA--D-----
-----RT----FFH----P--D--------------------------------------------------
-------HRRKMVAFL---NAMY--------------H----E------------------------F-HAY
GQ----------------------------AM-SYLAGLCML--V-----LSEAET----------------
------------------------------------------------------------------------
-----------------------------------------AA--VLRF---VATE--YLK-----------
------------------------------------------------------------------------
-------------------------------------GH----WAAE-------------------------
--------AVGFAT-SAW---VVEHF-MHKKYPEVA-K---------------HL-EK--------------
-------------------LNFW--------------------PDT-YLQ----------------------
------------KILTGLCI-H---VLQ------F-----------------NE-L-----FTFLD-SFM--
E-G---------------------------------------------------------------------
--GMR-FLIRFCLAIV------EHF---RT-ELL---AVKS-------SAE--A----NELYELMRLDS---
-----RVADRED------------------------------------------------------------
--------------------------ILAIL----QRA--PSV--DLGE--E-GN-SIDLIRSQVYE-KR--
-IAP---RL-----------QRAPKTE-A-----------------------------FEPCGICDKNR---
-PKWW
>KAK1933055.1_Babesia_divergens/1-331 KAK1933055.1 hypothetical protein X943_001996 [Babesia divergens]
MMINQQFWDAERK-------------------------------------------------------SCLL
N---RS--GVRSHDE------LAALFPKVQALITGDAT--ADD------VA---------------------
-------------GSVMQYI--TDLI--STCSI--------WATS---------------------------
-----------------------------EP---TDGT---TASV-APKFEVTPENERIFRLDA--E-----
-----RT----FIS----E--E--------------------------------------------------
-------YRQVLCHNL---KVVY--------------E----H------------------------I-GDY
HQ----------------------------GE-GFVIAFLSM--F-----LKSSDV----------------
------------------------------------------------------------------------
-----------------------------------------VD--LVVQ---LHTN--QMR-----------
------------------------------------------------------------------------
-------------------------------------GY----FSCM-------------------------
--------PEAYVR-DCR---VLMKL-LEERNERLH-S---------------HI-EG--------------
-------------------L-LV--------------------PET-FCS----------------------
------------KWFIAMNI-H---VFT------F-----------------EH-V-----ITYMQ-RVL--
T-R---------------------------------------------------------------------
--GQT-YIFSFGLAFL------LYH---AD-EIV---ACND------------V----SKILQLLRLDE---
-----AIMP--EES----------------------------------------------------------
---------------------QRDDIYNGIL----NLA--DET--EVD-----EE-NISQLRKDVEE-ELQQ
QKEA---RE-----------KRLKELD-Y----SDDEIKFSDEE----------------------------
-----
>CAN0470552.1_Heribaudiella_fluviatilis/1-338 CAN0470552.1 unnamed protein product [Heribaudiella fluviatilis]
MLLSPSFALKERD-------------------------------------------------------ASIT
K---LD-RGFVERER--KKDGFASVIAAAANWPKHCGV--TPG------QIA------------TEKFEF--
------------------------------------------------------------------------
-----------------------------------------ERHI-KSFKASGKAFERIFVKDA--E-----
-----RA----FKD----P--V--------------------------------------------------
-------NQETLEHML---TILS--------------A----R------------------------F-GDY
AQ----------------------------AM-SLVASFLLL--F-----LDVPVV----------------
------------------------------------------------------------------------
-----------------------------------------LA--MIME-MGTNPK--YIP-----------
------------------------------------------------------------------------
-------------------------------------AY----WKAQ-------------------------
--------ANDVAT-DGY---VLHYL-LDQQNKEVG-G---------------HL-KK--------------
-------------------QMIL--------------------PET-YVQ----------------------
------------KWFPALCV-H---VLP------F-----------------EP-L-----FNFFS-RFC--
E-E---------------------------------------------------------------------
--GHL-FLFRFGLSFH------DNL---KS-VLV---KADD------------Q----GVLYALLRLDT---
-----EHSVIKQIAKD--------------------------------------------------------
--------------------SVEFVNLGNRI----VND--PKF--LTVDMSGLSK-ALTPLRKQLFE-QH--
-LKK---KL-----------EAAARAT-A-AAQEA--------------------KAPAEKCAVCKKE----
-GEYW
>KAJ9471286.1_Diplonema_papillatum/1-316 KAJ9471286.1 putative GTPase activating protein [Diplonema papillatum]
LLQEPDFLERELT---------------------------K---------------------------AALL
N---EN-RGFLENAG-------EKPFELTADWISLLGP----------------------------------
------------------------------------------------------------------------
----------------------------D----A-NLA---PAKL-VDIKERDGDLERVIILDC--V-----
-----RT----FAC----V--D--------------------------------------------------
-------HQTRLEVFL---NGAF--------------Q----E------------------------F-GNY
SQ----------------------------GM-AHVAALLLL--T-----LPENDV----------------
------------------------------------------------------------------------
-----------------------------------------IA--LLRK---FNA---EIP-----------
------------------------------------------------------------------------
-------------------------------------GH----WKHE-------------------------
--------SDGFGA-NAY---VFKHI-AAKHVPDVM-K---------------HF-DD--------------
-------------------NGLT-------------------FPEM-YTR----------------------
------------KWFCGLGL-H---CLD------V-----------------EN-V-----YTFLR-AFL--
V-R---------------------------------------------------------------------
--GFE-YLISFGIAVL------SHF---KE-RLL---ETEA--------DE--I----GPVMKLLALDE---
-----GAGVTADDQ----------------------------------------------------------
---------------------------VAILELAAKGD--YTS--D----LGTPK-ELEELRKEMYD-KN--
-LKQ---RM-----------EQAKAAA-A-AAKDDD--------------------EICEECDLG--NV---
--ARW
>XP_067186446.1_Trypanosoma_melophagium/1-307 XP_067186446.1 Rab-GTPase-TBC domain [Trypanosoma melophagium]
FFEMPLFWKEEVE--------------------------GR---------------------------CPLL
N---LN-KGFLEENR-------DVLRKRLEPWLRKAEFFL-QP------V----------------------
------------------------------------------------------------------------
-------------------------------------------QY-VEIDNDDEETVRVIIKDA--D-----
-----RT----FFH----P--D--------------------------------------------------
-------HRKKFVAFL---NAMF--------------H----E------------------------F-KAY
GQ----------------------------AM-SYLAGLCLL--V-----LSEEET----------------
------------------------------------------------------------------------
-----------------------------------------AA--VLRY---VSKT--YIP-----------
------------------------------------------------------------------------
-------------------------------------GH----WAAE-------------------------
--------AVGFAS-TAW---VVEHF-MKQLFPDVA-E---------------HL-KE--------------
-------------------LKIW--------------------PDT-YLQ----------------------
------------KILTGLCV-H---VLD------F-----------------RE-L-----FTFLD-LFM--
E-D---------------------------------------------------------------------
--GMK-FLIKFSLAVV------EHF---RS-DLL---KVQS-------MNE--I----NEVYEIMRLDP---
-----KVADARD------------------------------------------------------------
--------------------------VRDIL----QRA--PLI--DLGP--D-GD-SIDIVRSRVYD-AH--
-VAP---RL-----------QRAPKTE-A-----------------------------FEPCEVCNERK---
-PNWW
>OEH74185.1_Cyclospora_cayetanensis/1-302 OEH74185.1 TBC domain-containing protein [Cyclospora cayetanensis]
LADHASIISLQEK-------------------------------------------------------LSAL
K---SG-TGSDSDTA------LRQRLDSASVPFSLTLSRTA-T-----------------------------
------------------------------------------------------------------------
------------------------------------KI---ESQT-LSPNCEDEAAKRIFALDA--E-----
-----RT----FKS----P--E--------------------------------------------------
-------CRGKLVEVL---SSLW--------------P----E------------------------L-GDY
HQ----------------------------GL-GFVVSFLLL--V-----LPPTDV----------------
------------------------------------------------------------------------
-----------------------------------------LR--VCIG---LHR--EYMP-----------
------------------------------------------------------------------------
-------------------------------------GY----FKAA-------------------------
--------PVAYVR-DAR---VFQKM-LNKREPEVG-A---------------HL-ED--------------
-------------------LA-C--------------------AEA-YAS----------------------
------------KWFVGLNV-H---VLT------F-----------------EA-L-----FVFLE-GLL--
E-T---------------------------------------------------------------------
--GDR-YLFQFAFALI------ANC---KE-ELL---NAKN------------A----ADVLEILRLDV---
-----ARYTNKHKA----------------------------------------------------------
-----------------TGEDADGSFFMKIV----KDA--KGI--VVE-----TE-ELEKLREEAME-DLRM
EQER---RK-----------QRDKE------------------------------------------E--A-
-P---
>CCW63305.1_Phytomonas_sp./1-307 CCW63305.1 unnamed protein product [Phytomonas sp. EM1]
YFELPQFWEEEVL--------------------------KR---------------------------APLF
N---CD-KGFIEQNK-------DKLRPRMEKWLKRSSFYR-KP------L----------------------
------------------------------------------------------------------------
-------------------------------------------TY-FKVDNVDEEVVRVIIKDA--D-----
-----RT----FFH----P--E--------------------------------------------------
-------HRAKLVAFL---HALS--------------H----E------------------------F-KAY
GQ----------------------------AM-SYLSALCML--A-----LTEEET----------------
------------------------------------------------------------------------
-----------------------------------------AS--IIRF---VSTE--YIK-----------
------------------------------------------------------------------------
-------------------------------------GH----WAAE-------------------------
--------AVGFAT-SAW---VVEYF-MQKRFPDVA-K---------------HL-DS--------------
-------------------LNLW--------------------PDT-YLQ----------------------
------------KILTGLCI-H---VLP------F-----------------ND-L-----FDFLD-AFM--
L-G---------------------------------------------------------------------
--GLR-YLVRFCLAIV------EHY---RD-KIL---SIKS-------TTE--A----NTLYEIMRLDR---
-----NVADRND------------------------------------------------------------
--------------------------VQAIL----KRA--PFI--DLGE--D-EE-NIDVIRSQVYE-KK--
-VEP---RL-----------VRAPKTN-T-----------------------------YEPCSMCEERP---
-PEWW
>GFE52928.1_Babesia_ovis/1-331 GFE52928.1 TBC domain containing protein, putative [Babesia ovis]
MLLTEGFWEAERK-------------------------------------------------------SSLF
S---RS--GAESRDD------LLSLLPRVSALLGDGNA--PGS------AL---------------------
-------------GSVMSYI--TSLL--SACSL--------WDSS---------------------------
-----------------------------NQ---KATV---GDLG-KPLYEVTPDNERIFRLDA--E-----
-----RT----FIL----E--D--------------------------------------------------
-------NRDILCKNL---REVF--------------G----H------------------------V-GDY
HQ----------------------------GE-GFVVAFLSL--Y-----LPTTDV----------------
------------------------------------------------------------------------
-----------------------------------------VR--LVVH---LHEN--QMR-----------
------------------------------------------------------------------------
-------------------------------------GY----FSCI-------------------------
--------PEAYVR-DSR---VLMKL-LEERHWKLH-E---------------HI-NG--------------
-------------------L-LV--------------------PET-FCS----------------------
------------KWFIGMNI-H---VFP------F-----------------KH-V-----VTYME-RVL--
S-R---------------------------------------------------------------------
--GDS-YIFSFGLAFL------LFH---AE-TIL---ATTD------------V----SRILELLRLDD---
-----AVLP--VEP----------------------------------------------------------
---------------------EREAIYTGIL----QLA--EEQ--EVE-----TE-KIQQLRVDVQA-EMDR
QKAQ---RE-----------QRMKELE-D----TDDEIVFSDEE----------------------------
-----
>XP_028871654.1_Babesia_sp./1-330 XP_028871654.1 uncharacterized protein BXIN_0421 [Babesia sp. Xinjiang]
-MISISFWETERK-------------------------------------------------------SSLF
N---RS--GLHSREE------LVALLPRVIALLGDGSG--SGD------AL---------------------
-------------NSFMSFV--TSLL--SACSL--------WDSH---------------------------
-----------------------------SA---HGAV---EPLG-AARFDVTPDNERIFRLDA--E-----
-----RT----FIS----D--E--------------------------------------------------
-------NRGTLCRNL---QEVF--------------A----H------------------------V-GDY
HQ----------------------------GE-GFVVAFLSL--F-----LSTQDV----------------
------------------------------------------------------------------------
-----------------------------------------VR--LIVH---LHEN--QMR-----------
------------------------------------------------------------------------
-------------------------------------GY----FSCM-------------------------
--------PEAYVR-DAR---VLMKL-LEERNWKLY-E---------------HM-DG--------------
-------------------L-LM--------------------PET-FCS----------------------
------------KWFIGMNV-H---VLP------F-----------------TH-V-----VTYME-RVM--
S-R---------------------------------------------------------------------
--GES-YIFSFGLAFL------LFH---AD-AIL---SCTD------------V----SHILQLLRLDE---
-----AVMP--EES----------------------------------------------------------
---------------------ERESIYTGIL----RLA--DET--EVE-----NE-KLAQLRHDVEA-DLAK
QKEE---RE-----------RRMKEME-D----TDDEIVFSDEE----------------------------
-----
>CCC93884.1_Trypanosoma_congolense/1-307 CCC93884.1 putative GTPase activating protein [Trypanosoma congolense IL3000]
FFDMPLFWREEVE--------------------------GR---------------------------CPLL
N---LN-DGFLDEDH-------LVLRARLKKWLEKASFYK-QP------V----------------------
------------------------------------------------------------------------
-------------------------------------------QY-IEIVDEDEETVRVIIKDA--D-----
-----RT----FFH----P--D--------------------------------------------------
-------HRKKFVAFL---NAMS--------------H----E------------------------F-KAY
GQ----------------------------AM-SYLAGICLL--V-----LTEEET----------------
------------------------------------------------------------------------
-----------------------------------------AA--ILRF---VAKV--HIP-----------
------------------------------------------------------------------------
-------------------------------------GH----WAAE-------------------------
--------AVGFAT-SAW---VVEHF-MKKRFPDVA-K---------------HL-GE--------------
-------------------LKFW--------------------PDT-YLQ----------------------
------------KILTGLCI-H---VLN------F-----------------RE-L-----FDFLD-LFI--
E-G---------------------------------------------------------------------
--GLK-FLIKFCLSIV------EHF---RG-DIL---RIRS-------SND--A----NTLYEIMRLDS---
-----RMADVSD------------------------------------------------------------
--------------------------VRKIL----KRA--PLM--ELGD--E-EL-SIDVVRSMVYE-EH--
-VAP---RL-----------KRAPKTE-T-----------------------------FEPCEVCEERR---
-PKWW
>BAN64266.1_Babesia_bovis/1-331 BAN64266.1 conserved hypothetical protein [Babesia bovis]
MLLTERFWELERK-------------------------------------------------------SSLF
S---RS--GVHSLEE------LLALRPRVVALLGDQPN--DGS------VI---------------------
-------------SFMIHYV--TNLV--SSCSL--------WDHS---------------------------
-----------------------------NG---NKSV---DTLA-TPLFTVTPENERIFQLDA--E-----
-----RT----FTN----E--E--------------------------------------------------
-------HREALCYNL---QEAF--------------S----H------------------------V-GNY
HQ----------------------------GE-GFVVAFLSL--F-----LDTTDV----------------
------------------------------------------------------------------------
-----------------------------------------VR--LIVH---LHED--PMS-----------
------------------------------------------------------------------------
-------------------------------------GY----FSCM-------------------------
--------PEAYVR-DSR---VLMKL-LEERNLKLH-D---------------HL-SG--------------
-------------------L-VV--------------------PEA-FCS----------------------
------------KWFIGMTI-H---VLP------F-----------------TH-V-----ITYME-RVI--
S-R---------------------------------------------------------------------
--GEC-YIFSFGLAFL------LYH---GD-AIL---ASND------------V----SHILALLRLDE---
-----SILP--SES----------------------------------------------------------
---------------------ESESIYNGIL----QMA--DEI--EVE-----SE-KISQLRIDVAA-DMVR
QKEQ---RE-----------QRMKELE-A----SDDEIVFSDEE----------------------------
-----
>ESL11181.1_Trypanosoma_rangeli/1-304 ESL11181.1 hypothetical protein TRSC58_01078 [Trypanosoma rangeli SC58]
---MPLFWKEEVE--------------------------ER---------------------------CPLL
N---LN-NGFLEANR-------DLLRSRLENWVKKAGFFL-QP------V----------------------
------------------------------------------------------------------------
-------------------------------------------NY-VEIEDDDEETTRVIIKDA--D-----
-----RT----FFH----P--E--------------------------------------------------
-------HRKKFVAFL---SAMH--------------N----E------------------------F-NAY
GQ----------------------------AM-SYLAGICLL--V-----LSEEET----------------
------------------------------------------------------------------------
-----------------------------------------AA--VLRY---VTKE--HIP-----------
------------------------------------------------------------------------
-------------------------------------GH----WAAE-------------------------
--------AVGFST-TAW---VVEGF-MQRMFPDVA-K---------------HL-ET--------------
-------------------LKLW--------------------PDT-YLQ----------------------
------------KILTGLCI-H---VLE------F-----------------KD-L-----FVFLD-LFM--
E-G---------------------------------------------------------------------
--GVK-FLIKYCLAIV------EHF---RS-HLL---RVKS-------AEN--A----SDVYAIMRLDA---
-----KVVDPHD------------------------------------------------------------
--------------------------VRDIL----QRA--PLI--DLGP--E-GE-TIDILRMEAYD-RH--
-VAP---RL-----------QRAPKTE-A-----------------------------FEPCNVCNERK---
-PVWW
>KAL1512138.1_Prymnesium_parvum/1-313 KAL1512138.1 hypothetical protein AB1Y20_005406 [Prymnesium parvum]
LIDSPTFWTVEAG-------------------------------------------------------APLL
R---RN-AGFLTA-----EGPPHGWRERLDRWPELLSA--STP------APA---------------PS---
------------------------------------------------------------------------
------------------------------------------------ERCDDEAALRIFLRDA--E-----
-----RT----FQH----A--S--------------------------------------------------
-------HRERMIGAL---KRLW--------------P----E------------------------E-KDY
HQ----------------------------GL-GYVCSLLLL--F-----FDEETA----------------
------------------------------------------------------------------------
-----------------------------------------CA--MLLR-LARDPA--YTP-----------
------------------------------------------------------------------------
-------------------------------------GY----WRAA-------------------------
--------PEPYVR-DAM---VFARL-VERRFPEVA-A---------------LL-QA--------------
-------------------ACVV--------------------PEA-YAS----------------------
------------KWYIGLCV-H---VLP------F-----------------EA-L-----LPFVE-GFF--
R-D---------------------------------------------------------------------
--GYP-FLFRFSLALV------AAV---SP-RLL---VLKP--------TD--V----NLILEIMRLDV---
-----CQYPDDYEG-G--------------------------------------------------------
------------------------QFFTRLV----ADA--ASV----D---LEKA-EIDSLREEEAV-KLAE
KMRK---VK-----------EREAQLA-A--EASDDEIVFSDE-----EID---------------------
-----
>XP_067713897.1_Babesia_caballi/1-331 XP_067713897.1 GTPase-activating protein, putative [Babesia caballi]
MMLTDKFWESERK-------------------------------------------------------SSLL
S---RS--GLHSLQD------LQALRTKVEALISGEDA--SSD------IA---------------------
-------------SSFMNYV--VSLL--RDCNI--------WESP---------------------------
-----------------------------NL---RKAV---ETPA-EPSFEVTPENERIFRLDA--E-----
-----RT----FIA----E--E--------------------------------------------------
-------NREVLCRNL---NRVF--------------S----H------------------------V-GDY
HQ----------------------------GE-GFVIAFLSL--F-----LSSDDV----------------
------------------------------------------------------------------------
-----------------------------------------VR--LVVH---LHKH--QLR-----------
------------------------------------------------------------------------
-------------------------------------GY----FSCM-------------------------
--------PEAYVR-DAR---VLMKL-LEERNEKLH-N---------------HV-EG--------------
-------------------L-LV--------------------PET-FCS----------------------
------------KWFIGMNV-H---VLP------F-----------------EH-V-----VTYIG-RVM--
T-R---------------------------------------------------------------------
--GET-YIFSFGLAFL------LFH---AD-AIL---GCSD------------V----SRILQLLRLDE---
-----AIMP--EES----------------------------------------------------------
---------------------QREEIYGGIL----GLA--DET--EVE-----EE-KLSQLRRDVEE-ELAK
QKES---RE-----------KRLKEME-Y----SDDEIVFSDEE----------------------------
-----
>XP_009307907.1_Trypanosoma_grayi/1-307 XP_009307907.1 putative GTPase activating protein [Trypanosoma grayi]
FFDMPLFWKEEVE--------------------------GQ---------------------------CPLL
N---LN-KGFLEENR-------DVLHKRLEVWAKKAAFFQ-KP------V----------------------
------------------------------------------------------------------------
-------------------------------------------RY-VEIGDDDEETVRVIIKDA--D-----
-----RT----FFH----P--E--------------------------------------------------
-------HRKKFVAFL---NAMH--------------H----E------------------------F-KAY
GQ----------------------------AM-SYLAGLCLL--V-----LNEEET----------------
------------------------------------------------------------------------
-----------------------------------------AA--VLRF---VSTT--YIP-----------
------------------------------------------------------------------------
-------------------------------------GH----WAAE-------------------------
--------AIGFAS-SAW---VVESF-MQRLFPDVA-K---------------HL-EE--------------
-------------------LKFW--------------------PDT-YLQ----------------------
------------KILTGLCI-H---VLN------F-----------------RE-L-----FEFLD-LFM--
E-S---------------------------------------------------------------------
--GFK-FLIKYCLAIV------EHF---RS-DLL---GIKT-------VND--A----NAVYEIMRLDS---
-----KVADLQD------------------------------------------------------------
--------------------------VRAIL----RRA--PLM--DLGE--D-GD-NIDVIRMQVYD-KH--
-VAP---RL-----------QRAPKVE-A-----------------------------FEPCEVCGERK---
-PTWW
>CCW69987.1_Phytomonas_sp./1-307 CCW69987.1 unnamed protein product [Phytomonas sp. Hart1]
FFDSSMFWEEEVL--------------------------KQ---------------------------APLF
N---CN-NGFIEANR-------DTLRTRMEKWLQRTDFYR-KP------I----------------------
------------------------------------------------------------------------
-------------------------------------------KY-LAIDDEDEEIVRVIIKDA--D-----
-----RT----FFY----P--E--------------------------------------------------
-------HRTKLVMFL---HAMN--------------H----E------------------------F-KAY
GQ----------------------------AM-SYLSALCML--T-----MNEEEA----------------
------------------------------------------------------------------------
-----------------------------------------AS--IIRF---VSTE--YIK-----------
------------------------------------------------------------------------
-------------------------------------GH----WASE-------------------------
--------AVGFAT-SAW---VVEHF-MRQKFEDVA-K---------------HL-DS--------------
-------------------LNLW--------------------PDT-YLQ----------------------
------------KILTGLCV-H---VLS------F-----------------ND-L-----FDFLD-AFM--
A-E---------------------------------------------------------------------
--GLR-YLIGFCLAIV------EHY---HD-AIL---SIKS-------SVE--A----NTLYEIMRLDR---
-----NVADRND------------------------------------------------------------
--------------------------VQAIL----QRA--PQI--DLGD--D-IA-NIDLIRSQVYD-KK--
-VAP---RL-----------VRAPKTN-T-----------------------------FEPCSICEERP---
-PEWW
>KAL7707372.1_Lotmaria_passim/1-307 KAL7707372.1 GTPase activating protein [Lotmaria passim]
YFDMPRFWQEEVV--------------------------GR---------------------------APLL
N---LN-NGFLEAHK-------DELRPRLEKWVAKAAFYR-KP------V----------------------
------------------------------------------------------------------------
-------------------------------------------KY-VEIEDNDEEVVRVIIKDA--D-----
-----RT----FFD----P--E--------------------------------------------------
-------HRKKMVAFL---HAMY--------------H----E------------------------F-HAY
GQ----------------------------AM-SYLAGLCML--V-----LTEEET----------------
------------------------------------------------------------------------
-----------------------------------------AA--VIRF---VATE--YIK-----------
------------------------------------------------------------------------
-------------------------------------GH----WAAE-------------------------
--------AVGFAT-SAW---VVEHF-MQKLQPDVA-K---------------HL-EQ--------------
-------------------LNFW--------------------PDT-YLQ----------------------
------------KILTGLCI-H---VLQ------F-----------------NE-L-----FQFLD-AFM--
A-D---------------------------------------------------------------------
--GLP-YLIRFCLAIV------EHF---RT-NLL---AIKS-------STE--A----NELYELMRLDS---
-----RVADRED------------------------------------------------------------
--------------------------VLTIL----ARA--PSI--DLGE--D-GN-SIDLIRSQVYT-KR--
-IEP---RL-----------KRAPKTE-T-----------------------------FEPCEVCEKNR---
-PKWW
>XP_029234299.1_Trypanosoma_rangeli/1-307 XP_029234299.1 putative GTPase activating protein [Trypanosoma rangeli]
LFDMPLFWEEEVK--------------------------GR---------------------------CPLL
N---LN-NGFLEANR-------DLLRGRLENWVKKAGFFL-QP------V----------------------
------------------------------------------------------------------------
-------------------------------------------NY-VEIEDDDEETTRVIIKDA--D-----
-----RT----FFH----P--E--------------------------------------------------
-------HRKKFVAFL---SAMH--------------N----E------------------------F-NAY
GQ----------------------------AM-SYLAGLCLL--V-----LSEEET----------------
------------------------------------------------------------------------
-----------------------------------------AA--VLRY---VTKE--HIP-----------
------------------------------------------------------------------------
-------------------------------------GH----WAAE-------------------------
--------AVGFST-TAW---VVEGF-MQRMFPDVA-E---------------HL-ET--------------
-------------------LKLW--------------------PDT-YLQ----------------------
------------KILTGLCI-H---VLE------F-----------------KE-L-----FVFLD-LFM--
E-G---------------------------------------------------------------------
--GVK-FLIKYCLAIV------EHF---RS-DLL---RVKS-------AEN--A----GDVYAIMRLDA---
-----KVVDSHD------------------------------------------------------------
--------------------------VRGIL----QRA--PLI--DLGP--E-GE-TIDVLRMEAYD-RH--
-VAP---RL-----------QRAPKTE-A-----------------------------FEPCDVCNERK---
-PVWW
>CAO0778143.1_Bodo_environmental/1-309 CAO0778143.1 unnamed protein product [Bodo environmental sample]
FFEMDKFWEDEVV--------------------------AR---------------------------APLL
N---LD-CGFLERHR-------HSLAERLRKWLGPAEFYLNAP------V----------------------
------------------------------------------------------------------------
-------------------------------------------QY-VAMDDKDEYYARVIIKDA--V-----
-----RT----FFN----D--T--------------------------------------------------
-------HREKFHMFL---YAMF--------------F----E------------------------F-GNY
GQ----------------------------AM-SYLAGICLL--V-----LNEQET----------------
------------------------------------------------------------------------
-----------------------------------------AA--ILRK---VSKA--YIP-----------
------------------------------------------------------------------------
-------------------------------------GH----WAAE-------------------------
--------ATGFAT-SAW---VVEHF-MQKHFPDVA-E---------------HF-KK--------------
-------------------MNFW--------------------PDT-YLQ----------------------
------------KIMSGLCV-H---VLR------F-----------------ED-L-----FDFLD-QFM--
E-G---------------------------------------------------------------------
--GFV-YLLKFCLSMI------EHF---RA-HVL---KITT-------AEK--I----NELYEIMRLDS---
-----KAVDRSD------------------------------------------------------------
--------------------------VKKIL----QRA--PNF--PLHK--EMVS-SLDVLRSEVYQ-EK--
-VAP---RI-----------QRAPKTE-A-----------------------------FEPCVVCDKKR---
-PAWW
>GET93740.1_Leishmania_tarentolae/1-307 GET93740.1 hypothetical protein, conserved [Leishmania tarentolae]
YFDMPLFWQVEVV--------------------------ER---------------------------APLL
N---LN-NGFLEAHK-------DELRPRLEKWVEKAAFYR-KP------V----------------------
------------------------------------------------------------------------
-------------------------------------------QY-VQIEDEDEDVVRVIIKDA--D-----
-----RT----FFH----P--D--------------------------------------------------
-------HRRKMVAFL---NAMY--------------H----E------------------------F-HAY
GQ----------------------------AM-SYLAGLCML--V-----LNEVET----------------
------------------------------------------------------------------------
-----------------------------------------AA--VIRF---VATE--YLK-----------
------------------------------------------------------------------------
-------------------------------------GH----WAAE-------------------------
--------AVGFAT-SAW---VVEYF-MQKKQPEVA-K---------------HL-AK--------------
-------------------LNFW--------------------PDT-YLQ----------------------
------------KIMTGLCI-H---VLQ------F-----------------NE-L-----FNFLD-AFM--
Q-G---------------------------------------------------------------------
--GMR-FLIRFCLAIV------DHF---RT-ELL---AIKS-------SAD--A----NALYELMRLDY---
-----RVADHED------------------------------------------------------------
--------------------------VLAIL----QRA--PSI--DLGE--D-GN-SIDLIRSEVYE-KR--
-IAP---RL-----------QRAPKTE-T-----------------------------FEPCEICDKKR---
-PKWW
>TPP49511.1_Leishmania_donovani/1-307 TPP49511.1 Rab-GTPase-TBC domain family protein [Leishmania donovani]
YFDMPLFWQVEVV--------------------------ER---------------------------APLL
N---LN-NGFLEAHK-------DELRPRLEKWVEKAAFYR-KP------V----------------------
------------------------------------------------------------------------
-------------------------------------------QY-VEIEDEDEDVVRVIIKDA--D-----
-----RT----FFH----P--D--------------------------------------------------
-------HRRKMVAFL---NAMY--------------H----E------------------------F-HAY
GQ----------------------------AM-SYLAGLCML--V-----LTEVET----------------
------------------------------------------------------------------------
-----------------------------------------AA--VIRF---VATE--YLK-----------
------------------------------------------------------------------------
-------------------------------------GH----WAAE-------------------------
--------AVGFAT-SAW---VVEYF-MQKQQPEVA-K---------------HL-EK--------------
-------------------LNFW--------------------PDT-YLQ----------------------
------------KILTGLCI-H---VLQ------F-----------------NE-L-----FSFLD-AFM--
Q-G---------------------------------------------------------------------
--GMR-FLIRFCLAIV------EHF---RT-ELL---AIKS-------STE--A----NELYELMRLDY---
-----RVADHED------------------------------------------------------------
--------------------------VLAIL----QRA--PYI--DLGE--D-GD-SIDLIRSQVYE-KR--
-IAP---RL-----------QRAPKTE-T-----------------------------FEPCEICDKKR---
-PKWW
>CAJ2482551.1_Leishmania_braziliensis/1-307 CAJ2482551.1 unnamed protein product [Leishmania braziliensis]
YFDMPLFWQLEVV--------------------------ER---------------------------APLL
N---LN-NGFLEAHK-------EELRPRLEKWVAKAAFYR-KP------V----------------------
------------------------------------------------------------------------
-------------------------------------------QY-VQIEDEDEDVVRVIIKDA--D-----
-----RT----FFH----P--D--------------------------------------------------
-------HRRKMVAFL---NAMY--------------H----E------------------------F-HAY
GQ----------------------------AM-SYLAGLCML--V-----LTEVET----------------
------------------------------------------------------------------------
-----------------------------------------AA--VIRF---VATE--YLK-----------
------------------------------------------------------------------------
-------------------------------------GH----WAAE-------------------------
--------AVGFAT-SAW---VVEYF-MQKKQPEVA-K---------------HL-AK--------------
-------------------LNFW--------------------PDT-YLQ----------------------
------------KILTGLCI-H---VLQ------F-----------------NE-L-----FSFLD-AFM--
Q-G---------------------------------------------------------------------
--GMR-FLIRFCLAIV------EHF---RT-ELL---AIKD-------STE--A----NELYELMRLDH---
-----RVADHED------------------------------------------------------------
--------------------------VLAIL----QRA--PSI--DLGE--D-GD-SIDLIRSQVYE-KR--
-IAP---RL-----------QRAPKTE-T-----------------------------FEPCEICDKKR---
-PKWW
>KPI87055.1_Leptomonas_seymouri/1-307 KPI87055.1 putative GTPase activating protein [Leptomonas seymouri]
YFDMPRFWAEEVV--------------------------GR---------------------------APLL
N---LN-NGFLEAHK-------DELRPRLEKWVTKASFYR-KP------V----------------------
------------------------------------------------------------------------
-------------------------------------------KY-VEIEDEDEEVIRVIIKDA--D-----
-----RT----FFD----P--E--------------------------------------------------
-------HRAKMVAFL---NAMY--------------H----E------------------------F-HAY
GQ----------------------------AM-SYLAGLCML--V-----LTEDET----------------
------------------------------------------------------------------------
-----------------------------------------AA--VIRF---VATE--YIK-----------
------------------------------------------------------------------------
-------------------------------------GH----WAAE-------------------------
--------AVGFAM-SAW---VVEHF-MQKLQPEVA-K---------------HL-EE--------------
-------------------LNFW--------------------PDT-YLQ----------------------
------------KILTGLCI-H---VLQ------F-----------------SE-L-----FQFLD-AFM--
A-G---------------------------------------------------------------------
--GIQ-YLIRFCLAIV------EHF---RT-NLL---AIKS-------STE--A----NELYELMRLDS---
-----RVADRED------------------------------------------------------------
--------------------------VLTIL----ARA--PSI--DLGE--D-GN-NIGPIRSQVYT-KR--
-IEP---RL-----------KRAPKTE-T-----------------------------FEPCEVCGKNR---
-PKWW
>XP_015660251.1_Leptomonas_pyrrhocoris/1-307 XP_015660251.1 putative GTPase activating protein [Leptomonas pyrrhocoris]
YFDMPRFWEAEVV--------------------------GR---------------------------APLL
N---LN-NGFLEAHK-------DELRQRLAKWVAKAAFYR-KP------V----------------------
------------------------------------------------------------------------
-------------------------------------------KY-VEIEDEDEEVVRVIIKDA--D-----
-----RT----FFD----P--E--------------------------------------------------
-------HRAKMVAFL---NAMF--------------H----E------------------------F-NAY
GQ----------------------------AM-SYLAGLCML--V-----LTEDET----------------
------------------------------------------------------------------------
-----------------------------------------AA--VIRF---VATE--YIK-----------
------------------------------------------------------------------------
-------------------------------------GH----WAAE-------------------------
--------AVGFAT-SAW---VVEHF-MQKLQPEVA-K---------------HL-EA--------------
-------------------LNFW--------------------PDT-YLQ----------------------
------------KILTGLCI-H---VLQ------F-----------------NE-L-----FQFLD-AFM--
A-G---------------------------------------------------------------------
--GMH-YLIRFCLAIV------EHF---RT-NLL---AIKD-------STE--A----NELYELLRLDS---
-----RVADRED------------------------------------------------------------
--------------------------VLTIL----ARA--PSI--DLGE--D-GS-SIDVIRSEVYT-KR--
-IEP---RL-----------KRAPKTE-T-----------------------------FEPCVVCGKNR---
-PNWW
>EPY25271.1_Strigomonas_culicis/1-307 EPY25271.1 GTPase activating protein [Strigomonas culicis]
LLDMPGFWEAEVV--------------------------ER---------------------------CALL
N---LN-GGFIEANR-------DKLLPRLERWVKRASFYR-AP------V----------------------
------------------------------------------------------------------------
-------------------------------------------KY-ARIVDRDEEVTRVIIKDA--D-----
-----RT----FNA----P--E--------------------------------------------------
-------HREKFVHFL---HAMY--------------H----E------------------------F-HAY
GQ----------------------------AM-SYLAGLCML--V-----LNEDDT----------------
------------------------------------------------------------------------
-----------------------------------------AA--VLRF---VSKE--YIR-----------
------------------------------------------------------------------------
-------------------------------------GH----WAAE-------------------------
--------AVGFAT-SAW---VVHYF-MEKRFPAVA-N---------------HL-ME--------------
-------------------LKFW--------------------PDT-YLQ----------------------
------------KILTGLCI-H---VLP------F-----------------QE-L-----FTFLD-AFM--
E-G---------------------------------------------------------------------
--GMA-YLIKFCLGIV------ERF---QD-RFL---AIKD-------SME--A----NKVYEMMRLDS---
-----HATNITD------------------------------------------------------------
--------------------------IRAIL----ARA--PEI--DLGE--N-TN-NIDLLRSEMYE-KH--
-VLP---RL-----------QRAPKKD-T-----------------------------FEPCALCEKGR---
-PKWW
>CAF1334358.1_Didymodactylos_carnosus/1-215 CAF1334358.1 unnamed protein product, partial [Didymodactylos carnosus]
------------------------------------------------------------------------
------------------------------------------------------------------------
------------------------------------------------------------------------
------------------------------------------------------------------------
------------------------------------------------------------------------
------------------------------------------------------------------------
------------------------------------AGFLLL--T-----IEEDDV----------------
------------------------------------------------------------------------
-----------------------------------------VR--ILRH---LNS-----T-----------
------------------------------------------------------------------------
-------------------------------------NY----WKHE-------------------------
--------AVQLAI-DAY---VFEHL-MNEFYPKLN-E---------------HL-IK--------------
-------------------NRIL--------------------PET-YCQ----------------------
------------KWFAALCV-N---VLP------F-----------------EA-L-----FQFIE-NLL--
F-Y---------------------------------------------------------------------
--GTI-YLFQFALSLA------KHI---QN-DLL---ETNN------------S----GTIYQYLRLDS---
--------SLAKF--R--------------------------------------------------------
----------------------DNAIGMAIV----NEA--LSY-------NLATY-DFEQLRKQAYD-EK--
-LKA---RM-----------EAAKQCH-Q-QHADTDT-DTE---------SESEDEDDSLECQLCNNLV---
-PDYV
>CUF96754.1_Bodo_saltans/1-308 CUF96754.1 Hypothetical protein, putative [Bodo saltans]
FFSMPNFWEQEVV--------------------------ER---------------------------APLL
N---LD-YGFLERNR-------DTLKQRLEQWLKGAEFYIDSP------V----------------------
------------------------------------------------------------------------
-------------------------------------------QY-VAMPDKDEYYARVIIKDA--E-----
-----RT----FFG----A--E--------------------------------------------------
-------HREKFYMFI---YAMY--------------F----E------------------------F-GSY
GQ----------------------------AM-SYLAGLCLL--V-----LTEQQT----------------
------------------------------------------------------------------------
-----------------------------------------AA--ILRR---VAKA--YIP-----------
------------------------------------------------------------------------
-------------------------------------GH----WAGE-------------------------
--------AVGFAT-SAW---VVEKI-MRDEFPDVA-E---------------HF-HK--------------
-------------------LNFW--------------------PDT-YLQ----------------------
------------KILSGLCI-H---VLR------F-----------------ED-L-----FVFLD-AFM--
K-G---------------------------------------------------------------------
--GFV-YLLKFCLSMI------EHF---RT-HLL---KVTT-------AER--M----NELYEIMRLDS---
-----RAVDRAD------------------------------------------------------------
--------------------------VTKIL----QRA--PNF--PLKV--G-GS-DLDILRSEVYQ-DK--
-VAP---RI-----------ARAPKTE-A-----------------------------FEPCELCEKKR---
-PKWW
>KAL0494079.1_Leishmania_utingensis/1-307 KAL0494079.1 putative Rab-GTPase-TBC domain containing protein [Leishmania utingensis]
YFDMPLFWQLEVV--------------------------ER---------------------------APLL
N---LN-NGFLEAHK-------EELRPRLEKWVAKAAFYR-KP------V----------------------
------------------------------------------------------------------------
-------------------------------------------QY-VQIEDEDEDVVRVIIKDA--D-----
-----RT----FFH----P--D--------------------------------------------------
-------HRRKMVAFL---NAMY--------------H----E------------------------F-HAY
GQ----------------------------AM-SYLAGLCML--V-----LTEVET----------------
------------------------------------------------------------------------
-----------------------------------------AA--VIRF---VATE--YLK-----------
------------------------------------------------------------------------
-------------------------------------GH----WAAE-------------------------
--------AVGFAT-SAW---VVEYF-MQKKQPEVA-K---------------HL-AM--------------
-------------------LNFW--------------------PDT-YLQ----------------------
------------KILTGLCI-H---VLQ------F-----------------NE-L-----FSFLD-AFM--
Q-G---------------------------------------------------------------------
--GMR-FLIRFCLAIV------EHF---RT-ELL---AIKD-------STE--A----NELYELMRLDH---
-----RVADHED------------------------------------------------------------
--------------------------VLAIL----QRA--PSI--DLGE--D-GD-SIDLIRSQVYE-KR--
-IAP---RL-----------QRAPKTE-T-----------------------------FEPCEICDKKR---
-PKWW
>CAE7689658.1_Symbiodinium_pilosum/1-271 CAE7689658.1 TBC1D10C [Symbiodinium pilosum]
------------------------------------------------------------------------
-----------------------M--QRGHAGVPSLHSQPASS------GQD--------------------
-------V----------------------------------------------------------------
------------------------------------------DTK-P----LSTEGARIFRADA--N-----
-----RT----FRS----E--S--------------------------------------------------
-------NRLICIKLL---SFSQ--------------Q----K------------------------F-GDY
QQ----------------------------SL-GYVAGLLLL--F-----FDPATC----------------
------------------------------------------------------------------------
-----------------------------------------FK--VLTV---LNDSPKYLP-----------
------------------------------------------------------------------------
-------------------------------------GY----WRGE-------------------------
--------ATACAV-DGY---VCTNL-LK---PHLK-Q---------------RL-QE--------------
-------------------LGLL--------------------PET-FVQ----------------------
------------KWFAGLCI-H---HLP------Y-----------------GT-L-----FDFLD-NFF--
R-V---------------------------------------------------------------------
--GNA-YLFQFFLAFF------DEF---EA-DIMN--AANN------------P----EANML-IRFES---
-----A--PQERL--A----------------------------------------------KT--------
----------VKAA-------TEARYDAQVK----------------------SI-DVHRCRITAFQ-EA--
-LSK---RL-----------QSANEGM-W--QKMDDGIMF--SDEE-D------G-----------------
-----
>CAK8998192.1_Durusdinium_trenchii/1-291 CAK8998192.1 unnamed protein product [Durusdinium trenchii]
FLSQPSFWQEEGD-------------------------------------------------------APIL
K---FD-FGWLASHT----D-EAI--ARANAWLPHVG--VEPS------RVD--------------------
-------A----------------------------------------------------------------
------------------------------------------DTK-P----LSSEGARIFRADA--N-----
-----RT----FRS----E--P--------------------------------------------------
-------NRLVCIKLL---SFSQ--------------Q----K------------------------F-GDY
QQ----------------------------SL-GYVAGLLLL--F-----FDPATC----------------
------------------------------------------------------------------------
-----------------------------------------FK--VLTV---LNDSPKYLP-----------
------------------------------------------------------------------------
-------------------------------------GY----WRGE-------------------------
--------ATACAV-DGY---VCEGL-LK---PHLR-A---------------RL-KE--------------
-------------------LGLL--------------------PET-FVQ----------------------
------------KWFAGICI-H---HLP------Y-----------------SI-L-----FDFLD-RFF--
Q-H---------------------------------------------------------------------
--GNS-YLFQFFLSFF------DTF---ED-EIMR--AANN------------P----EANML-IRFES---
-----A--PE--------------------------------------------------------------
------------EA-------SAQRYVATIQ----------------------SL-DVHKCRISAFQ-EA--
-LSR---RL-----------QSANEGM-W--QKMDDGIEFSDEEN---------------------------
-----
>CAD7929967.1_Amoebophrya_sp./1-331 CAD7929967.1 unnamed protein product [Amoebophrya sp. A25]
HGNIVSFMSEEEG-------------------------------------------------------SSLL
T---RN--DCVNGEN------YDTYCKKVRTWLSLIAPDIERR------QI---------------------
------------------------------------------------------------------------
--------------------D----K-------AAIAA---GTYR-DLTQDQMGAFERIFRRDA--D-----
-----RT----VLL----E--H--------------------------------------------------
-------RRLRFIETC---RLVF--------------H----D------------------------V-RDY
HQ----------------------------GG-GFITAFLSF--F-----LPDEEV----------------
------------------------------------------------------------------------
-----------------------------------------VK--IMWH---LNRE--EMK-----------
------------------------------------------------------------------------
-------------------------------------GY----FKGA-------------------------
--------AQGFVA-DSR---VFHVL-MQQFVPDIT-A---------------HM-EK--------------
-------------------HKMNAE-----------------NMQM-WCI----------------------
------------KFFTGLGV-H---FMP------F-----------------SC-L-----FTYME-ACL--
T-H---------------------------------------------------------------------
--GSV-FFFKFGIAWL------QFL---ET-HLM---LCKS------------T----SELQTLLRNDH---
-----PTDHCKSHP----------------------------------------------------------
------------ALF-KNAA-EESAIFEEII----AKA--HQV--DLN----KFG-DFDALRKQVAT-EFEE
IMEA---RR-----------QRMQELA-AEVDNCDD--DFSDEED---------------------------
-----
>XP_013761859.1_Thecamonas_trahens/1-321 XP_013761859.1 GTPase activating protein [Thecamonas trahens ATCC 50062]
MLRHPTFFEDEAE-------------------------------------------------------APIL
L---LN-HGYLTPES----APAAL--ARTSTWVASSGVTIDPN------FAF--------------------
-------D----------------------------------------------------------------
------------------------------------------DEA-P----V----TRIIERDV--E-----
-----RA----FCG----E--V--------------------------------------------------
-------CQAALTKVL---AHVG--------------H----K------------------------V-GDY
GQ----------------------------GM-SYAAGFLLM--F-----LEPEVV----------------
------------------------------------------------------------------------
-----------------------------------------AQ--LVLA---FDQEERYIP-----------
------------------------------------------------------------------------
-------------------------------------GY----WRAE-------------------------
--------AVKFNV-DAR---VLGAM-VGQFFGPLM-G---------------NL-ME--------------
-------------------KGVL--------------------PQN-FTQ----------------------
------------KWFVGLGI-Q---VLH------Y-----------------EA-L-----MTFWE-NFL--
V-Q---------------------------------------------------------------------
--GYE-WLFKFGLSMF------MVV---GE-PLSQ--ASTT------------A----QMYEL-LRLDN---
-----A--VANDDIRA----------------------------------------------AA--------
----------VQGAV-EM--EVEGEFSSTIV----------------------NL-RHHIYTT-EVK-PA--
-LDA---AA-----------AYAAEAA-A--ADAADG-------GDSD------YDEDFVDCAVCENNM---
-PDVY
>CAE7471345.1_Symbiodinium_natans/1-300 CAE7471345.1 unnamed protein product [Symbiodinium natans]
MSTELTGTQAPSE-------------------------------------------------------GKWE
R---FD-FGWLQGHT----A-EAF--QRASAWLPHIG--VEPS------RVD--------------------
-------V----------------------------------------------------------------
------------------------------------------DTK-P----LSTEGARIFRADA--N-----
-----RT----FRS----E--P--------------------------------------------------
-------NRLICIKLL---SFSQ--------------Q----K------------------------F-GDY
QQ----------------------------SL-GYVAGLLLL--F-----FDPATC----------------
------------------------------------------------------------------------
-----------------------------------------FK--VLTV---LNDSPKYLP-----------
------------------------------------------------------------------------
-------------------------------------GY----WRGE-------------------------
--------ATACAV-DGY---VCESL-LK---QHLR-Q---------------RL-KE--------------
-------------------LGLL--------------------PET-FVQ----------------------
------------KWFAGLCI-H---HLR------Y-----------------GV-L-----FDFLD-NFF--
R-D---------------------------------------------------------------------
--GNA-YLFQFFLAFF------DEF---EA-EIMN--AANN------------P----EANML-IRFES---
-----A--PQERL--A----------------------------------------------KV--------
----------VKAA-------TEERYTERVK----------------------SL-NVHQCRITAFQ-DT--
-LSR---RL-----------QSANEGM-W--QKMDDGITF--SDEE-D------G-----------------
-----
>KAK7202268.1_Novymonas_esmeraldas/1-307 KAK7202268.1 GTPase activating protein [Novymonas esmeraldas]
YLDMPLFWEAEVV--------------------------GR---------------------------ASLL
N---LN-NGFVEAHK-------DELRPRLEKWVEKAAFYK-KP------L----------------------
------------------------------------------------------------------------
-------------------------------------------RY-VEIEDEDEGVVRVIIKDA--D-----
-----RT----FFH----T--D--------------------------------------------------
-------HRRKLVAFL---HAMY--------------H----E------------------------F-HAY
GQ----------------------------AM-SYLAGLCML--V-----LTEDET----------------
------------------------------------------------------------------------
-----------------------------------------AA--VIRF---VATE--YLK-----------
------------------------------------------------------------------------
-------------------------------------GH----WAAE-------------------------
--------AVGFAT-SAW---VVEHF-MQQKQPEVA-S---------------HL-EA--------------
-------------------LKFW--------------------PDT-YLQ----------------------
------------KILTGLCI-H---VLQ------F-----------------RE-L-----FDFLD-AFM--
Q-G---------------------------------------------------------------------
--GLR-FLIRFCLAIV------EHF---RT-PLL---AIKN-------STE--A----NALYELMRLDS---
-----RVADRED------------------------------------------------------------
--------------------------VLAIL----RRA--PSI--DLGE--D-GN-SIDLIRSKVYE-KH--
-IEP---RL-----------ERAPKTE-A-----------------------------FEPCDVCEKNR---
-PTWW
>CAL1130640.1_Cladocopium_goreaui/1-276 CAL1130640.1 unnamed protein product [Cladocopium goreaui]
------------------------------------------------------------------------
----------------------------------------MEP------VEA--------------------
-------V----------------------------------------------------------------
------------------------------------------CAI-P----APPEGARIFRADA--N-----
-----RT----FRS----E--P--------------------------------------------------
-------NRLVCIKLL---SFSQ--------------Q----K------------------------F-GDY
QQ----------------------------SL-GYVAGLLLL--F-----FDPATC----------------
------------------------------------------------------------------------
-----------------------------------------FK--VLTV---LNDSPKYLP-----------
------------------------------------------------------------------------
-------------------------------------GY----WRGE-------------------------
--------ATACAV-DGY---VCEGL-LK---PHMR-A---------------KL-KE--------------
-------------------LGLL--------------------PET-FVQ----------------------
------------KWFAGLCI-H---HLP------Y-----------------GL-L-----FDFLD-QFF--
Q-H---------------------------------------------------------------------
--GNS-FLFQFFLAFF------DTF---EA-EIMS--AANN------------P----EANML-IRFES---
-----A--PEPRL--R----------------------------------------------QA--------
----------LQDA-------TAERYVATIK----------------------SL-DVHQCRISAFQ-EA--
-LSR---RL-----------QSANEGM-W--REVWLHQFSLRSAEVQS------SQQLFLPWDVLGAN----
-HSNI
>CAE7265853.1_Symbiodinium_sp./1-300 CAE7265853.1 TBC1D2 [Symbiodinium sp. CCMP2592]
FLGQTDFWREEGD-------------------------------------------------------APIL
K---FD-FGWLEAHR----E-EAV--RRATAWLPHIG--VEAS------RVD--------------------
-------V----------------------------------------------------------------
------------------------------------------DTK-P----LSTEGARIFRADA--N-----
-----RT----FRS----E--P--------------------------------------------------
-------NRLVCIKLL---SFSQ--------------Q----K------------------------F-GDY
QQ----------------------------SL-GYVAGLLLL--F-----FDPATC----------------
------------------------------------------------------------------------
-----------------------------------------FK--VLTV---LNDSPKYLP-----------
------------------------------------------------------------------------
-------------------------------------GY----WRGE-------------------------
--------ATACAV-DGY---VCESL-LK---QPVR-Q---------------RL-KE--------------
-------------------LGLL--------------------PET-FVQ----------------------
------------KWFAGLCI-H---HLP------Y-----------------GI-L-----FDFLD-NFF--
E-S---------------------------------------------------------------------
--GNS-YLFQFFLAFF------DEF---EA-EILN--AANN------------P----EANML-IRFES---
-----A--PQERL--S----------------------------------------------KV--------
----------VQAA-------TEERYAGRVK----------------------SL-DVHRCRITAFQ-DT--
-LSR---RL-----------QSANEGM-W--QKNDDDITF--SDEE-D------G-----------------
-----
>CAK9066261.1_Durusdinium_trenchii/1-304 CAK9066261.1 unnamed protein product [Durusdinium trenchii]
FLSQPSFWQEEGD-------------------------------------------------------APIL
K---FD-FGWLASHT----D-EAI--ARANAWLPHVG--VEPS------RVD--------------------
-------A----------------------------------------------------------------
------------------------------------------DTK-P----LSSEGARIFRADA--N-----
-----RT----FRS----E--P--------------------------------------------------
-------NRLVCIKLL---SFSQ--------------Q----K------------------------F-GDY
QQ----------------------------SL-GYVAGLLLL--F-----FDPATC----------------
------------------------------------------------------------------------
-----------------------------------------FK--VLTV---LNDSPKYLP-----------
------------------------------------------------------------------------
-------------------------------------GY----WRGE-------------------------
--------ATACAV-DGY---VCEGL-LK---PHLR-A---------------RL-KE--------------
-------------------LGLL--------------------PET-FVQ----------------------
------------KWFAGICI-H---HLP------Y-----------------SI-L-----FDFLD-RFF--
Q-H---------------------------------------------------------------------
--GNS-YLFQFFLSFF------DTF---ED-EIMR--AANN------------P----EANML-IRFES---
-----A--PEDRL--R----------------------------------------------QV--------
----------VEEA-------SAQRYVATIQ----------------------SL-DVHKCRISAFQ-DG--
-GFG---AS-----------EDRDVS----------QLEVSAKMNLFT---------------LSGRS----
-VSRY
>KAG8464343.1_Diacronema_lutheri/1-326 KAG8464343.1 hypothetical protein KFE25_003406 [Diacronema lutheri]
LILEAAFWQLERE-------------------------------------------------------APVL
R---RN-AGFLKAPA---DGGSDDTLALAARWEALCGA--ADE------VP----------------LP---
------------------------------------------------------------------------
------------------------------------------------GGCTDAAALRIFERDA--E-----
-----RT----FMT----D--E--------------------------------------------------
-------HRASMIGAL---KQFW--------------P----E------------------------N-RDY
HQ----------------------------GL-GYVYSFLRL--T-----QPTDVA----------------
------------------------------------------------------------------------
-----------------------------------------LR--LVLR-LNRSER--HLR-----------
------------------------------------------------------------------------
-------------------------------------GY----WYAA-------------------------
--------PPAYVR-DAM---VYSRL-VGEHFPEVA-Q---------------LL-AQ--------------
-------------------AGVA--------------------AEA-YVS----------------------
------------KWFVGLCL-H---VLP------F-----------------RA-L-----FAFYA-QLL--
E-E---------------------------------------------------------------------
--GAP-FLFKFALSLV------RHT---SS-ALL---ACKP--------TD--A----SSIFAILRLDP---
-----ALYPDDHAVHD--------------------------------------------------------
----------------------------AIL----ETA--SDW----Q---VSDV-QIAQLRAEEEA-KLDL
KMAR---VR-----------EAERKLA-E-QDGSDDEIEFSDD-----EEDEDPE-ERLRRLAAN--N----
-----
>CAJ1382236.1_Effrenium_voratum/1-295 CAJ1382236.1 unnamed protein product [Effrenium voratum]
FLSQPDFWAEEGD-------------------------------------------------------APIL
K---FD-HGWLQDHT----S-EAI--ARATAWLPCAG--VEPS------RVE--------------------
-------V----------------------------------------------------------------
------------------------------------------DTT-P----LSSEGARIFRADA--N-----
-----RT----FRS----E--P--------------------------------------------------
-------NRLMCIKLL---SFSQ--------------Q----K------------------------F-GDY
QQ----------------------------SL-GYVAGLLLL--F-----FDPATC----------------
------------------------------------------------------------------------
-----------------------------------------FK--VLTV---LNDSPKYLP-----------
------------------------------------------------------------------------
-------------------------------------GY----WRGE-------------------------
--------ATACAV-DGY---VCEGL-LK---PHLR-V---------------RL-KE--------------
-------------------LGLL--------------------PET-FVQ----------------------
------------KWFAGLCI-H---HLP------Y-----------------SL-L-----FDFLD-NFF--
S-H---------------------------------------------------------------------
--GNA-YLFQFFMSFF------DEF---EV-DIMN--AANN------------P----EANML-IRFES---
-----A--PHPRL--R----------------------------------------------KV--------
----------VQEA-------TAQRYVDTVK----------------------SL-DVHQCRIAAFQ-DA--
-VSC---GC-----------TTDA----L--LRFFIFRLFAGTA----------------------------
-----
>CAE7632725.1_Symbiodinium_microadriaticum/1-315 CAE7632725.1 Zdhhc20 [Symbiodinium microadriaticum]
FLGQTDFWREEGD-------------------------------------------------------APIL
K---FD-FGWLEAHS----D-EAV--RRATAWLPHIG--VEPS------RVD--------------------
-------V----------------------------------------------------------------
------------------------------------------DTK-P----LSTEGARIFRADA--N-----
-----RT----FRS----E--P--------------------------------------------------
-------NRLVCIKLL---SFSQ--------------Q----K------------------------F-GDY
QQ----------------------------SL-GYVAGLLLL--F-----FDPATC----------------
------------------------------------------------------------------------
-----------------------------------------FK--VLTV---LNDSPKYLP-----------
------------------------------------------------------------------------
-------------------------------------GY----WRGE-------------------------
--------ATACAV-DGY---VCESL-LK---QPVR-Q---------------RL-KE--------------
-------------------LGLL--------------------PET-FVQ----------------------
------------KWFAGLCI-H---HLP------Y-----------------GI-L-----FDFLD-NFF--
E-S---------------------------------------------------------------------
--GNS-YLFQFFLAFF------DEF---EA-EILN--AANN------------P----EANML-IRFES---
-----A--PQERL--A----------------------------------------------NV--------
----------VQAA-------TEERYVGRVK----------------------SL-DVHRCRITAFQ-DT--
-LSR---RL-----------QSANEGM-W--QKADDDITF--SDEE-D------TSQIFVI--VLGLK----
-DHVR
>CAJ1424103.1_Effrenium_voratum/1-307 CAJ1424103.1 unnamed protein product [Effrenium voratum]
FLSQPDFWAEEGD-------------------------------------------------------APIL
K---FD-HGWLQDHT----S-EAI--ARATAWLPCAG--VEPS------RVE--------------------
-------V----------------------------------------------------------------
------------------------------------------DTT-P----LSSEGARIFRADA--N-----
-----RT----FRS----E--P--------------------------------------------------
-------NRLMCIKLL---SFSQ--------------Q----K------------------------F-GDY
QQ----------------------------SL-GYVAGLLLL--F-----FDPATC----------------
------------------------------------------------------------------------
-----------------------------------------FK--VLTV---LNDSPKYLP-----------
------------------------------------------------------------------------
-------------------------------------GY----WRGE-------------------------
--------ATACAV-DGY---VCEGL-LK---PHLR-V---------------RL-KE--------------
-------------------LGLL--------------------PET-FVQ----------------------
------------KWFAGLCI-H---HLP------Y-----------------SL-L-----FDFLD-NFF--
S-H---------------------------------------------------------------------
--GNA-YLFQFFMSFF------DEF---EV-DIMN--AANN------------P----EANML-IRFES---
-----A--PHPRL--R----------------------------------------------KV--------
----------VQEA-------TAQRYVDTVK----------------------SL-DVHQCRIAAFQ-EA--
-LSK---RL-----------QGANEGM-W--CRWLFAALRLAPTRKPG---------------LK-------
-TGR-
>CAD7923651.1_Amoebophrya_sp./1-327 CAD7923651.1 unnamed protein product [Amoebophrya sp. A120]
NDAIDVFFREEEG-------------------------------------------------------SALL
T---RN--DCVKPAS------HAEFVAKVANWLSFVSQISV-------------------------------
------------------------------------------------------------------------
--------------------D----K-------G-MIA---KSFV-NASPEERGRLERIFRRDA--D-----
-----RT----MLN----E--H--------------------------------------------------
-------RRLRFIETL---TLCN--------------V----E------------------------L-QDY
HQ----------------------------GG-GFITAFLSL--F-----LRQEDV----------------
------------------------------------------------------------------------
-----------------------------------------AR--VIWH---LHRH--EMV-----------
------------------------------------------------------------------------
-------------------------------------GY----FKGA-------------------------
--------AQGFVS-DSR---VFHEL-FRQFLPNLN-A---------------HL-ER--------------
-------------------HQMNSE-----------------NTQM-WCI----------------------
------------KFFVGMGV-H---FMP------F-----------------TI-V-----FQYFE-ACL--
Q-H---------------------------------------------------------------------
--GHE-FFFKFGISWL------QHL---ET-HLM---LARS------------T----SELGALLRNEH---
-----PTDQTKSHP----------------------------------------------------------
------------GLW-KGSVKDEIEAFEEIL----ANA--HSV--NLN----RFG-DFQQLRIRKAA-EFEQ
LMIQ---RA-----------KRMEELA-DEVENCEG--DFSDEDD---------------------------
-----
>XP_004254526.1_Entamoeba_invadens/1-315 XP_004254526.1 hypothetical protein EIN_411080 [Entamoeba invadens IP1]
MLTQTDFWKLESE-------------------------------------------------------DSLL
K---LN-DDFLQEGN---TSQVEELLLRGERWYENVMK--HSE------NIP------------VKE-----
------------------------------------------------------------------------
------------------------------------------YQP-EHIENVPEGIRRIIELDV--L-----
-----RT----LKS----E--E--------------------------------------------------
-------YKAPLRVLL---TQLW--------------K----D------------------------F-GDY
AQ----------------------------AM-CLVAAFLRL--V-----LSENKV----------------
------------------------------------------------------------------------
-----------------------------------------YK--IMTV-LNHSNF--YIP-----------
------------------------------------------------------------------------
-------------------------------------GY----WKAE-------------------------
--------AVGYAS-DTY---SAIAI-AREISPEVV-N---------------KI-TR--------------
-------------------TQPY--------------------PET-FCQ----------------------
------------KFFNAIGI-H---VFP------F-----------------EI-E-----FDIME-QFL--
T-G---------------------------------------------------------------------
--GRV-FLFQLITSVM------DVQ---KE-QFL---NNNE------------V----NIMFNLLGLEK---
-----EVTS-R-------------------------------------------------------------
------------------------ETLRRIC----DEA--KNY--DKV----LEH-DIVAMRNEMYE-KH--
-LRA---KL-----------EKQKRAK-E-EEDSDDIIDCPST-------DDEDE-----------------
-----
>CAJ1329013.1_Effrenium_voratum/1-311 CAJ1329013.1 unnamed protein product [Effrenium voratum]
FLSQPDFWAEEGD-------------------------------------------------------APIL
K---FD-HGWLQDHT----S-EAI--ARATAWLPCAG--VEPS------RVE--------------------
-------V----------------------------------------------------------------
------------------------------------------DTT-P----LSSEGARIFRADA--N-----
-----RT----FRS----E--P--------------------------------------------------
-------NRLMCIKLL---SFSQ--------------Q----K------------------------F-GDY
QQ----------------------------SL-GYVAGLLLL--F-----FDPATC----------------
------------------------------------------------------------------------
-----------------------------------------FK--VLTV---LNDSPKYLP-----------
------------------------------------------------------------------------
-------------------------------------GY----WRGE-------------------------
--------ATACAV-DGY---VCEGL-LK---PHLR-V---------------RL-KE--------------
-------------------LGLL--------------------PET-FVQ----------------------
------------KWFAGLCI-H---HLP------Y-----------------SL-L-----FDFLD-NFF--
S-H---------------------------------------------------------------------
--GNA-YLFQFFMSFF------DEF---EV-DIMN--AANN------------P----EANML-IRFES---
-----A--PHPRL--R----------------------------------------------KV--------
----------VQEA-------TAQRYVDTVK----------------------SL-DVHQCRIAAFQ-EA--
-LSK---RL-----------QGANEGM-W--QKMDDGIEFSDEAGSQT---------------LNGPN----
-GGLV
>KAL7712696.1_Entamoeba_marina/1-310 KAL7712696.1 TBC domain containing protein [Entamoeba marina]
MLACDDFWELESE-------------------------------------------------------DSLL
S---RN-EMFLINS----REQNDKLIARAHTWYEYVMK--RSN------N-D------------IPD-----
------------------------------------------------------------------------
------------------------------------------YVE-EDIKDVPEGISRIIYLDV--F-----
-----RT----LKS----E--K--------------------------------------------------
-------YQKPLIKLL---TKCW--------------H----D------------------------F-GDY
AQ----------------------------PM-CLVAGFLRL--T-----LSENQV----------------
------------------------------------------------------------------------
-----------------------------------------YK--MLHV-LNNEDF--YIP-----------
------------------------------------------------------------------------
-------------------------------------GY----WKAQ-------------------------
--------ATGYAT-DTY---SAMEV-AKIVNPTVY-N---------------LI-YS--------------
-------------------KQPF--------------------PET-FCQ----------------------
------------KFFTAIGI-H---VFP------F-----------------EV-E-----FDVME-NFL--
L-R---------------------------------------------------------------------
--GRV-YLVQLICAVF------DVQ---AE-NFI---SANA------------I----DKIFALLRLDK---
-----DVVS-K-------------------------------------------------------------
------------------------DTMKKIV----AAS--INY--SEV----ENF-DIIGMRQEMYD-LH--
-LKK---RL-----------ERVP----S-EDDSDDIITFSDE-------TSDEE-----------------
-----
>KAJ3323775.1_Gonapodya_sp./1-373 KAJ3323775.1 hypothetical protein HDU93_002894 [Gonapodya sp. JEL0774]
MLSSTEFWKIEAA-------------------------------------------------------SPSL
PLFNKN-LGFVTSVE----DGRKIIERFGRNWAKSFPPTSEED------QAD--------------------
-------EKTGSD-----------------------------------------------------------
---------------------------------A-------VSGG-PVVDENEDEHLRIFRRDA--E-----
-----RT----FKA----K--V--------------------------------------------------
-------NQDQQISVL---SHYV--------------K----T------------------------Y-GDY
HQ----------------------------GL-SFVVSAIML--A-----ADGSATESRD------------
----------------------------------------------EAATL---------------------
------------N---------T--RK-QLA---L----V-RR--IITE-LAENTEKYAMK-----------
------------------------------------------------------------------------
-------------------------------------EA----WKSE-------------------------
--------AVISAV-DGY---VLTEI-LKKYRPQLS-A---------------QL-ER--------------
-------------------NGIL--------------------PEI-WFQ----------------------
------------RIRCGLCV-H---VLP------L-----------------SS-L-----YPFLD-NFL--
I-F---------------------------------------------------------------------
--GQP-FLRKFTLALL------ALL---EP-RIAK--AGNN------------T----SKILEIIHLDL---
-----EAMGLSKMELG----------------------------------------------EA--------
----------VSAKV-KI--TEFEEFCQSVV----------------------TA-AAASCRKNAGT-AT--
-EAA---P----------------AAI-A--HSENVATEFIPSPEAEDPLAVLLSAADALDWAAESARQ---
-YDLR
>XP_011131059.1_Gregarina_niphandrodes/1-344 XP_011131059.1 TBC domain protein [Gregarina niphandrodes]
LVLRPTFWEEEEK-------------------------------------------------------SLIL
I---RN-HGYVTKDN------AEKRCDEFRVLLELIPE--EFT------AED------------TM------
------------------------------------------------------------------------
--------------------------------------------P-EKASMTREEAHRIFLEDA--K-----
-----RT----FAS----V--V--------------------------------------------------
-------SQKIEVACM---EKVY--------------E----Q------------------------L-GDY
HQ----------------------------GL-CFIVSFLLL--F-----LEPDEV----------------
------------------------------------------------------------------------
-----------------------------------------LK--ICH---YLSHT--SSN-----------
------------------------------------------------------------------------
-------------------------------------GY----YKIE-------------------------
--------NPFYLR-DAR---VFEYL-LLNLRQPLG-S---------------LL-RK--------------
-------------------RTVV--------------------PGQ-YLS----------------------
------------KWFIGLGL-H---VLN------F-----------------SA-I-----YLYLR-LLL--
C-K---------------------------------------------------------------------
--PDRVTHFQVALSLI------DNV---TP-ELL---QSKN------------V----SETIEILKLDK---
-----SKFPNNSTRRTIHSKN----------------------------QSEDEETPEPSPTNQ--------
----------MTKQV-DMDEVNVISIFDKII----MDA--EHI--YFD-----PE-MVQQFTNKVEN-EMAV
EEKR---RL-----------EFLAAQA-D----DTDEIVFSDEEEE--------------------------
-----
>A0A2V2VQK6_TRYCR_Trypanosoma_cruzi/1-217 tr|A0A2V2VQK6|A0A2V2VQK6_TRYCR Putative disgorgin OS=Trypanosoma cruzi OX=5693 GN=C4B63_14g50 PE=4 SV=1
ARFRGVAWQLL----------L------------GSQKQMS-------------------------------
----------------------------------------------------D-------------------
------------AANRGTYE--S-LY-----KK---------------------------------------
-----------------------E------L--ADPEL---TNTI-G--------------RDL--A-----
-----RT----FPT----H--IL-FRDE--------------------------------------------
-GG---VGQTFLRNVL---HAYA--A----V------D----P------------------------E-VGY
VQ----------------------------GM-GFVVGVLST--Q-----MG--------------------
------------------------------------------------------------------------
-------------------------E--EET-F-WA---L-YT--LMYDRR------YKLR-----------
------------------------------------------------------------------------
------------------------------------D-M----YR-----------------PGF-------
---------PMLQQ-LFY---QLKRL-MARFVPKVY-H---------------HF-ET--------------
-------------------MG-V-D------------------PSF-YAS----------------------
------------QWFMTLFV-Y---HFQ------F-----------------RA-L-----LRVWD-IFM--
S-E--GW----------------------------------------------------------------K
V------IFRVAIALL------KWE---EK-RLLE----M------H-FD----------------------
------------------------------------------------------------------------
------------------------------------------------------------------------
------------------------------------------------------------------------
-----
>Q550W0_DICDI_Dictyostelium_discoideum/1-217 tr|Q550W0|Q550W0_DICDI RabGAP/TBC domain-containing protein OS=Dictyostelium discoideum OX=44689 GN=DDB_G0276961 PE=4 SV=1
KRIRGYIWRFF----------S------------GAIELERK------------------------------
------------------------------------------------------------------------
--------------NIGVYQ--HFLG-----KH---------------------------------------
----------------------------------SEEY---EYKI-S--------------KDI--S-----
-----RT----FPN----N--PY-FNN---------------------------------------------
--E---QGQNSLFRIL---KAYS--I----M------D----P------------------------E-IGY
TQ----------------------------GM-SFIAAVLLS--E-----MD--------------------
------------------------------------------------------------------------
--------------------------E-TES-F-WT---F-TS--IMKN--------YKLS-----------
------------------------------------------------------------------------
------------------------------------T-L----FC-----------------HDL-------
---------SLLRQ-YLY---VIDRL-IETLLPKLF-S---------------HF-KE--------------
-------------------IG-V-T------------------PVL-FAS----------------------
------------EWISTLFT-Y---NFD------L-----------------PI-S-----KRLLD-VFF--
I-E--GR----------------------------------------------------------------F
Y------LHRMSLAIL------KIY---EK-QLIE----F------E-FED-AV-----------EFLK---
-----K------------------------------------------------------------------
------------------------------------------------------------------------
------------------------------------------------------------------------
-----
>Q38A97_TRYB2_Trypanosoma_brucei/1-217 tr|Q38A97|Q38A97_TRYB2 GTPase activating protein, putative OS=Trypanosoma brucei brucei (strain 927/4 GUTat10.1) OX=185431 GN=Tb10.6k15.1770 PE=4 SV=1
SSFRGAAWQLL----------I------------GSYLEML-------------------------------
----------------------------------------------------N-------------------
------------PGNEGTYD--C-LR-----LK---------------------------------------
-----------------------D------I--SDEGL---KGTI-S--------------RDL--P-----
-----RT----FPK----H--VL-FREE--------------------------------------------
-GG---IGQTFLRNVL---HAYA--N----I------D----P------------------------E-VGY
VQ----------------------------GM-AFVVGALYT--Q-----MT--------------------
------------------------------------------------------------------------
-------------------------E--EET-F-WA---L-HT--LMNGEK------YRLR-----------
------------------------------------------------------------------------
------------------------------------E-M----YK-----------------PGF-------
---------PMLHK-LFY---QLQRL-MAKLLPNLY-E---------------HF-EE--------------
-------------------LG-V-H------------------PTY-YAS----------------------
------------RWFMTLFV-Y---DFN------F-----------------RA-V-----LRIWD-IFL--
S-E--GW----------------------------------------------------------------K
I------IFRIAIVLL------KLE---ER-RLLA----M------S-FE----------------------
------------------------------------------------------------------------
------------------------------------------------------------------------
------------------------------------------------------------------------
-----
>A0A7S7LI97_CRYPV_Cryptosporidium_parvum/1-217 tr|A0A7S7LI97|A0A7S7LI97_CRYPV Rab-GAP TBC domain-containing protein OS=Cryptosporidium parvum OX=5807 GN=CPATCC_001869 PE=4 SV=1
AQFRGFIWMKL----------A------------EVENIKSE------------------------------
------------------------------------------------------------------------
-------------HSENLYY--Q-LS-----EI---------------------------------------
---------------------------------KNAPC---CGDI-Y--------------RDI--S-----
-----RT----FPR----H--SL-FRDK--------------------------------------------
-NN---HGQNSLFSVL---RAYS--L----Y------N----P------------------------D-VGY
CQ----------------------------GM-GFIVGVLLM--Y-----MS--------------------
------------------------------------------------------------------------
-------------------------E--EDS-F-YM---L-IS--ILGK--------YKFS-----------
------------------------------------------------------------------------
------------------------------------G-L----YL-----------------PGL-------
---------PLLNT-HLE---KLRKI-FKKRIPNLY-N---------------HF-RN--------------
-------------------EN-V-D------------------ETM-YAS----------------------
------------QWFMTIFA-Y---SFN------L-----------------DA-V-----ARIWD-LFF--
L-E--GV----------------------------------------------------------------D
L------IFKISIAIL------KIL---KN-SLFN----Q------S-FEN-IL-----------HT-----
------------------------------------------------------------------------
------------------------------------------------------------------------
------------------------------------------------------------------------
-----
>S8EQW8_TOXGM_Toxoplasma_gondii/1-217 tr|S8EQW8|S8EQW8_TOXGM TBC domain-containing protein OS=Toxoplasma gondii (strain ATCC 50611 / Me49) OX=508771 GN=TGME49_218870 PE=4 SV=1
DCLRGVVWQLL----------A------------GVQKMKQE------------------------------
----------------------------------------------------A-------------------
------------GYEPDMYF--K-LV-----TS---------------------------------------
-----------------------KIWT--ED--SLTNL---GPII-A--------------RDI--N-----
-----RT----FPK----H--IL-FRDM--------------------------------------------
-HQ---KGQQALFNVL---KAYA--I----F------N----P------------------------D-VGY
CQ----------------------------GM-GFLSGILLM--Y-----MN--------------------
------------------------------------------------------------------------
-------------------------E--EDA-F-YM---L-VC--LLHK--------HNMQ-----------
------------------------------------------------------------------------
------------------------------------G-L----FT-----------------PGL-------
---------PTLEK-YFF---QFQRL-LQKHMPRLS-V---------------HL-RN--------------
-------------------EG-V-E------------------PSM-YLS----------------------
------------SWMMTLFS-Y---NFS------F-----------------DC-V-----VKIWD-VFL--
N-D--GE----------------------------------------------------------------K
M------LFRTALAIL------QIK---QE-DLFT----A--------------------------------
------------------------------------------------------------------------
------------------------------------------------------------------------
------------------------------------------------------------------------
-----
>A0A804HKD7_HUMAN_Homo_sapiens/1-217 tr|A0A804HKD7|A0A804HKD7_HUMAN Rab GTPase-activating protein 1-like OS=Homo sapiens OX=9606 GN=RABGAP1L PE=1 SV=1
EALRAEVWQLL----------A------------GCHDNQA-------------------------------
------------------------------------------------------------------------
--------------MLDRYR--I-LI-----TK---------------------------------------
----------------------------------DSAQ---ESVI-T--------------RDI--H-----
-----RT----FPA----H--DY-FKDT--------------------------------------------
-GG---DGQESLYKIC---KAYS--V----Y------D----E------------------------D-IGY
CQ----------------------------GQ-SFLAAVLLL--H-----MP--------------------
------------------------------------------------------------------------
--------------------------E-EQA-F-CV---L-VK--IMYD--------YGLR-----------
------------------------------------------------------------------------
------------------------------------D-L----YR-----------------NNF-------
---------EDLHC-KFY---QLERL-MQEQLPDLH-S---------------HF-SD--------------
-------------------LN-L-E------------------AHM-YAS----------------------
------------QWFLTLFT-A---KFP------L-----------------CM-V-----FHIID-LLL--
C-E--GL----------------------------------------------------------------N
I------IFHVALALL------KTS---KE-DLLQ----A------D-FEG-AL-----------KFFR---
-----V------------------------------------------------------------------
------------------------------------------------------------------------
------------------------------------------------------------------------
-----
>Q4Q0F2_LEIMA_Leishmania_major/1-217 tr|Q4Q0F2|Q4Q0F2_LEIMA Putative rab-like GTPase activating protein OS=Leishmania major OX=5664 GN=LMJF_36_6080 PE=4 SV=1
QPKRCAVWQHL----------L------------QSWGM---------------------------------
----------------------------------------------------K-------------------
------------DRFPGVYM--R-LH-----SQ---------------------------------------
-----------------------P------L--DSKDL---ADVI-A--------------RDL--D-----
-----RT----FPT----N--RL-FSVK--------------------------------------------
-SG---QGQQILRRLL---HAYA--N----Y------N----P------------------------G-VGY
CQ----------------------------GM-GFLAATLIL--Q-----VE--------------------
------------------------------------------------------------------------
-------------------------EE-EDA-F-WA---F-VA--VMENAK------YNMK-----------
------------------------------------------------------------------------
------------------------------------A-V----FA-----------------PSF-------
---------PQLQC-AFY---VFEAL-MRQKMPKLY-A---------------HL-HD--------------
------------------RHP-I-P------------------PSF-YAV----------------------
------------HWFMTIFT-Y---HFN------F-----------------GL-V-----SRIWD-MFF--
C-E--GW----------------------------------------------------------------K
P------VYRIALALL------KIE---ER-RLLS----L------N-TD----------------------
------------------------------------------------------------------------
------------------------------------------------------------------------
------------------------------------------------------------------------
-----
>G4Z7M5_PHYSP_Phytophthora_sojae/1-217 tr|G4Z7M5|G4Z7M5_PHYSP Rab-GAP TBC domain-containing protein OS=Phytophthora sojae (strain P6497) OX=1094619 GN=PHYSODRAFT_313441 PE=4 SV=1
EALRGRVWSHL----------A------------GSSQM---------------------------------
----------------------------------------------------L-------------------
------------LNNPGAYH--Q-LL-----QT---------------------------------------
-----------------------A-----RV--P---C---EETI-A--------------RDI--G-----
-----RT----FPR----H--SL-FRDR--------------------------------------------
-SS---LGQCALMNVL---KAYS--L----H------D----P------------------------E-VGY
CQ----------------------------GM-GFLSAMFLC--Y-----MP--------------------
------------------------------------------------------------------------
-------------------------E--QQA-F-WL---L-VA--CLNHKR------YGLA-----------
------------------------------------------------------------------------
------------------------------------D-L----YR-----------------PRM-------
---------PKVPE-VTF---VFQGL-FKQIMPQLS-A---------------HL-EN--------------
-------------------EG-L-H------------------PTM-YLT----------------------
------------QWFLTLFT-Y---NFP------F-----------------EF-V-----TRVWD-AFL--
H-E--GW----------------------------------------------------------------K
V------IYRVALALL------KVS---QK-TLLS----S------K-FET-IM-----------E------
------------------------------------------------------------------------
------------------------------------------------------------------------
------------------------------------------------------------------------
-----
>Q4Q0F3_LEIMA_Leishmania_major/1-217 tr|Q4Q0F3|Q4Q0F3_LEIMA Putative rab-like GTPase activating protein OS=Leishmania major OX=5664 GN=LMJF_36_6070 PE=4 SV=1
SRFRGVAWQLL----------M------------GSFHQLN-------------------------------
----------------------------------------------------S-------------------
------------EENNGVYV--A-LR-----DK---------------------------------------
-----------------------K------L--ADKET---DVII-S--------------RDL--A-----
-----RT----FPT----H--VL-FQDP--------------------------------------------
-GG---VGQTFLRNIL---HAYA--G----C------D----P------------------------E-VGY
VQ----------------------------GM-GFLVAALST--Q-----MA--------------------
------------------------------------------------------------------------
-------------------------E--EES-F-WA---L-HE--MMYNER------YKMR-----------
------------------------------------------------------------------------
------------------------------------E-L----FR-----------------PGF-------
---------PLLQQ-FFY---QLKRL-IARLLPRLS-K---------------RL-DE--------------
-------------------LE-I-Q------------------PSF-FAS----------------------
------------QWFLTLFV-G---HFP------F-----------------RA-L-----LRVWD-IFF--
S-E--GW----------------------------------------------------------------K
I------IFRTGIALL------KWE---ES-HLLT----L------P-FE----------------------
------------------------------------------------------------------------
------------------------------------------------------------------------
------------------------------------------------------------------------
-----
>RBGP1_HUMAN_Homo_sapiens/1-217 sp|Q9Y3P9|RBGP1_HUMAN Rab GTPase-activating protein 1 OS=Homo sapiens OX=9606 GN=RABGAP1 PE=1 SV=3
EALRGEVWQLL----------A------------GCHNNDH-------------------------------
------------------------------------------------------------------------
--------------LVEKYR--I-LI-----TK---------------------------------------
----------------------------------ESPQ---DSAI-T--------------RDI--N-----
-----RT----FPA----H--DY-FKDT--------------------------------------------
-GG---DGQDSLYKIC---KAYS--V----Y------D----E------------------------E-IGY
CQ----------------------------GQ-SFLAAVLLL--H-----MP--------------------
------------------------------------------------------------------------
--------------------------E-EQA-F-SV---L-VK--IMFD--------YGLR-----------
------------------------------------------------------------------------
------------------------------------E-L----FK-----------------QNF-------
---------EDLHC-KFY---QLERL-MQEYIPDLY-N---------------HF-LD--------------
-------------------IS-L-E------------------AHM-YAS----------------------
------------QWFLTLFT-A---KFP------L-----------------YM-V-----FHIID-LLL--
C-E--GI----------------------------------------------------------------S
V------IFNVALGLL------KTS---KD-DLLL----T------D-FEG-AL-----------KFFR---
-----V------------------------------------------------------------------
------------------------------------------------------------------------
------------------------------------------------------------------------
-----
>T0S7D1_SAPDV_Saprolegnia_diclina/1-217 tr|T0S7D1|T0S7D1_SAPDV Rab-GAP TBC domain-containing protein OS=Saprolegnia diclina (strain VS20) OX=1156394 GN=SDRG_04304 PE=4 SV=1
EALRGLAWPHL----------S------------GASMM---------------------------------
----------------------------------------------------M-------------------
------------QNHPGMYR--D-LL-----AT---------------------------------------
-----------------------A-----HI--P---C---EETI-S--------------RDI--G-----
-----RT----FPK----H--HL-FKDA--------------------------------------------
-QS---IGQGALMNIL---KAYS--V----Y------D----P------------------------D-VGY
CQ----------------------------GM-GFISALFLS--Y-----MP--------------------
------------------------------------------------------------------------
-------------------------E--EHT-F-WQ---L-VA--VLNQKK------YGLA-----------
------------------------------------------------------------------------
------------------------------------D-M----YR-----------------PGM-------
---------PRVVE-IIA---IFDAC-IRLYLPKLG-V---------------HM-DN--------------
-------------------EG-L-H------------------PTM-YAT----------------------
------------QWFVTIFA-Y---SFP------F-----------------EF-V-----TRVWD-IFL--
H-E--GW----------------------------------------------------------------K
I------VYRVAIALL------KIS---EK-ALLG----K------K-FEK-IM-----------E------
------------------------------------------------------------------------
------------------------------------------------------------------------
------------------------------------------------------------------------
-----
>A0A9P6XDN5_RHIOR_Rhizopus_oryzae/1-217 tr|A0A9P6XDN5|A0A9P6XDN5_RHIOR Rab-GAP TBC domain-containing protein OS=Rhizopus oryzae OX=64495 GN=G6F64_004149 PE=4 SV=1
PSIRGMAWQLI----------S------------RAKN-EE-------------------------------
------------------------------------------------------------------------
--------------LVRTYI--Q-LL-----KV---------------------------------------
----------------------------------PSPY---DKMI-Q--------------RDL--A-----
-----RT----FPG----H--NY-FKKS--------------------------------------------
-DG---QGQEGLYNVV---RAYS--V----Y------D----K------------------------D-VGY
CQ----------------------------GL-AFIVGPMLL--N-----MP--------------------
------------------------------------------------------------------------
--------------------------D-EEA-F-CL---L-VK--LMNK--------YGLR-----------
------------------------------------------------------------------------
------------------------------------G-H----FT-----------------PEM-------
---------DGLQL-RLY---QFDAL-VQEFLPHVA-R---------------HL-NQ--------------
-------------------QG-I-N------------------STM-YAS----------------------
------------QWFMTLFA-Y---KFP------L-----------------NL-V-----FRIYD-VMF--
T-E--GI----------------------------------------------------------------S
T------IFKFAIALL------KRN---QT-HILG----L------E-FEH-LL-----------DFLK---
-----NG-----------------------------------------------------------------
------------------------------------------------------------------------
------------------------------------------------------------------------
-----
>TBD2B_HUMAN_Homo_sapiens/1-217 sp|Q9UPU7|TBD2B_HUMAN TBC1 domain family member 2B OS=Homo sapiens OX=9606 GN=TBC1D2B PE=1 SV=2
HEHRSKVWKWC----------V------------DRHTRKFKDNTEPGHFQTLLQK--A-------------
---------LEK------------------------------------------------------------
------------------------------------------------------------------------
--------------------------QNP--------A---SKQI-E--------------LDL--L-----
-----RT----LPN----N--KH-Y---------------------------------------------SC
PTS---EGIQKLRNVL---LAFS--W----R------N----P------------------------D-IGY
CQ----------------------------GL-NRLVAVALL--Y-----L---------------------
------------------------------------------------------------------------
-------------------------EQ-EDA-F-WC---L-VT--IVE------V--FMPRDY---YTKTLL
GSQVDQR-----------------------------------------------------------------
------------------------------------------------------------------------
---------------------VFRDL-MSEKLPRLH-G---------------HF-E--------Q------
-------------------YK-V-D------------------YTL-ITF----------------------
------------NWFLVVFV-D---SVV------S-----------------DI-L-----FKIWD-SFL--
Y-E--GP------------------------------------------------------------K----
V------IFRFALALF------KYK---EE-EILK--L--------QDS-----------------------
------------------------------------------------------------------------
------------------------------------------------------------------------
------------------------------------------------------------------------
-----
>A0A384L1W6_ARATH_Arabidopsis_thaliana/1-217 tr|A0A384L1W6|A0A384L1W6_ARATH (thale cress) hypothetical protein OS=Arabidopsis thaliana OX=3702 GN=At3g02460 PE=1 SV=1
DCLRGLVWQLI----------S------------GSRDL---------------------------------
----------------------------------------------------L-------------------
------------LMNPGVYE--Q-LV-----IY---------------------------------------
-----------------------E-----TS--A---S---ELDI-I--------------RDI--S-----
-----RT----FPS----H--VF-FQKR--------------------------------------------
-HG---PGQRSLYNVL---KAYS--V----Y------D----R------------------------D-VGY
VQ----------------------------GM-GFIAGLLLL--Y-----MS--------------------
------------------------------------------------------------------------
-------------------------E--EDA-F-WL---L-VA--LLKGAV-----HAPME-----------
------------------------------------------------------------------------
------------------------------------G-L----YH-----------------AGL-------
---------PLVQQ-YLF---QLESL-VKELIPKLG-E---------------HF-TQ--------------
-------------------EM-I-N------------------PSM-YAS----------------------
------------QWFITVFS-Y---SFP------F-----------------PL-A-----LRIWD-VFL--
S-E--GV----------------------------------------------------------------K
I------VFKVGLALL------KYC---QD-ELVK----L------P-FEK-LI------------------
------------------------------------------------------------------------
------------------------------------------------------------------------
------------------------------------------------------------------------
-----
>A0A2K1KJ89_PHYPA_Physcomitrium_patens/1-217 tr|A0A2K1KJ89|A0A2K1KJ89_PHYPA Rab-GAP TBC domain-containing protein OS=Physcomitrium patens OX=3218 GN=LOC112282445 PE=4 SV=1
DCLRGLVWQLI----------S------------GSRDL---------------------------------
----------------------------------------------------L-------------------
------------LMNQGVYE--Q-LV-----LY---------------------------------------
-----------------------E-----TS--A---A---ELDI-I--------------RDI--S-----
-----RT----FPS----H--VF-FQQR--------------------------------------------
-HG---PGQRALYNVL---KAYS--V----Y------D----R------------------------D-VGY
VQ----------------------------GM-GFLAGLLLL--Y-----MS--------------------
------------------------------------------------------------------------
-------------------------E--EDA-F-WL---L-VA--LLKGAV-----HAPME-----------
------------------------------------------------------------------------
------------------------------------G-L----YL-----------------VGL-------
---------PLVQQ-YLF---QFERL-VKELVPKVG-A---------------HF-EK--------------
-------------------EM-I-N------------------PSM-YAS----------------------
------------QWFITVFS-Y---SFP------F-----------------SL-A-----LRIWD-VFL--
F-E--GV----------------------------------------------------------------K
I------VFRLGLALL------RYC---QD-DLIK----L------P-FEK-LV------------------
------------------------------------------------------------------------
------------------------------------------------------------------------
------------------------------------------------------------------------
-----
>A7SQE4_NEMVE_Nematostella_vectensis/1-217 tr|A7SQE4|A7SQE4_NEMVE Rab-GAP TBC domain-containing protein (Fragment) OS=Nematostella vectensis OX=45351 GN=NEMVEDRAFT_v1g127539 PE=4 SV=1
SSHRAQVWMDI----------S------------GARKRMKK---LPGYYQSLLESE---------------
------------------------------------------------------------------------
------------------------------------------------------------------------
---------------------------------LDDIV---RNSI-L--------------TDI--D-----
-----RT----FPE----N--IY-FGSS--------------------------------------------
SDS----LKQKLKNIL---VAYA--V----H------N----P------------------------K-IGY
CQ----------------------------GL-NYIAGLLLL--I-----I-K-------------------
------------------------------------------------------------------------
-------------------------TE-EPA-F-WL---L-EA--MMM------K--RL-PDY---YAKDMM
GLQVEQE-----------------------------------------------------------------
------------------------------------------------------------------------
---------------------VLSEL-VKIKLPTLH-H---------------HI-E--------S------
-------------------IG-L-S------------------YSI-FST----------------------
------------KWFICLYI-D---VLP------V-----------------ET-V-----LRIWD-SLF--
Y-E--GS------------------------------------------------------------K---I
-------LLRVAITLL------ALH---QD-KLLA--A--------KDFPQ-LC-----------N------
------------------------------------------------------------------------
------------------------------------------------------------------------
------------------------------------------------------------------------
-----
>A0A9P6XCR1_RHIOR_Rhizopus_oryzae/1-216 tr|A0A9P6XCR1|A0A9P6XCR1_RHIOR Rab-GAP TBC domain-containing protein OS=Rhizopus oryzae OX=64495 GN=G6F64_004286 PE=4 SV=1
SALRGTVWPLL----------T------------KTGGDEG-------------------------------
------------------------------------------------------------------------
--------------LQDVYI--E-LL-----KQ---------------------------------------
----------------------------------ESVY---EKAI-T--------------RDL--H-----
-----RT----FPH----H--PY-FQSY--------------------------------------------
------QGQESLFNVV---KAYS--L----Y------D----P------------------------E-VGY
CQ----------------------------GL-AFVAGPLLL--N-----MP--------------------
------------------------------------------------------------------------
--------------------------E-EEA-F-DA---L-VR--LLQK--------YEIR-----------
------------------------------------------------------------------------
------------------------------------G-Q----FT-----------------PQL-------
---------DLLIL-RLY---QFDGL-LQDYLPHIY-R---------------HF-NE--------------
-------------------QG-I-R------------------SNM-YAS----------------------
------------QWFLTLFA-Y---KFP------L-----------------EI-V-----YRIYD-TLF--
A-E--GI----------------------------------------------------------------H
C------LFRIGLALL------AKN---QV-NILS----L------D-FDH-LV-----------TFLK---
-----DD-----------------------------------------------------------------
------------------------------------------------------------------------
------------------------------------------------------------------------
-----
>B8CBV5_THAPS_Thalassiosira_pseudonana/1-217 tr|B8CBV5|B8CBV5_THAPS RabGAP (Fragment) OS=Thalassiosira pseudonana OX=35128 GN=THAPSDRAFT_42283 PE=4 SV=1
--MRQRAWTVL----------T------------GVDVI---------------------------------
----------------------------------------------------M-------------------
------------AERVGDYE--N-LV-----KK---------------------------------------
-----------------------A-----EE--DSGVV---LETI-E--------------RDI--H-----
-----RT----FPR----H--YL-FHNG--------------------------------------------
-LD---EDERALRRVL---RAYS--V----Y------D----S------------------------E-VGY
CQ----------------------------GM-NFIAAMFLT--F-----LS--------------------
------------------------------------------------------------------------
-------------------------E--EEA-F-WL---L-VV--VMNEEP------YKLR-----------
------------------------------------------------------------------------
------------------------------------E-L----FG-----------------EDM-------
---------AGTHE-VLY---IAEKL-MHQFLPKLS-Q---------------HM-EA--------------
-------------------ES-I-H------------------ISM-FVT----------------------
------------QWLLTVYT-S---TFP------F-----------------EL-V-----SRVWD-SFM--
V-E--GW----------------------------------------------------------------K
V------VYRVMLALL------EEA---SK-DLMG----L------H-FEQ-IL------------------
------------------------------------------------------------------------
------------------------------------------------------------------------
------------------------------------------------------------------------
-----
>A0A178UC93_ARATH_Arabidopsis_thaliana/1-217 tr|A0A178UC93|A0A178UC93_ARATH PAM1 OS=Arabidopsis thaliana OX=3702 GN=AXX17_At5g15500 PE=4 SV=1
DCLRGLVWQLI----------S------------GSRDL---------------------------------
----------------------------------------------------L-------------------
------------LMNPGVYV--Q-LV-----IY---------------------------------------
-----------------------E-----TS--A---S---ELDI-I--------------RDI--S-----
-----RT----FPS----H--VF-FQKR--------------------------------------------
-HG---PGQRSLYNVL---KAYS--V----Y------D----R------------------------D-VGY
VQ----------------------------GM-GFIAGLLLL--Y-----MS--------------------
------------------------------------------------------------------------
-------------------------E--EDA-F-WL---L-VA--LLKGAV-----HSPIE-----------
------------------------------------------------------------------------
------------------------------------G-L----YQ-----------------AGL-------
---------PLVQQ-YLL---QFDQL-VRELMPKLG-E---------------HF-TQ--------------
-------------------EM-I-N------------------PSM-YAS----------------------
------------QWFITVFS-Y---SLP------F-----------------HS-A-----LRIWD-VFL--
A-E--GV----------------------------------------------------------------K
I------VFKVGLALL------KHC---HD-DLLK----L------P-FEE-LM------------------
------------------------------------------------------------------------
------------------------------------------------------------------------
------------------------------------------------------------------------
-----
>A0A0G4H9N1_9ALVE_Chromera_velia/1-217 tr|A0A0G4H9N1|A0A0G4H9N1_9ALVE Rab-GAP TBC domain-containing protein OS=Chromera velia CCMP2878 OX=1169474 GN=Cvel_5999 PE=4 SV=1
DCLRGFVWQKL----------A------------ASRDFLE-------------------------------
------------------------------------------------------------------------
------------NLPPDTYW--R-LR-----EI---------------------------------------
---------------------------------PRAPF---DGTI-L--------------RDV--G-----
-----RT----FPK----N--VL-FTQR--------------------------------------------
-TG---WGQHALFNVV---RAYS--L----F------N----P------------------------E-VGY
CQ----------------------------GM-GFVAGFLLM--F-----MQ--------------------
------------------------------------------------------------------------
-------------------------E--EDA-F-WM---I-VA--LLEK--------YEMS-----------
------------------------------------------------------------------------
------------------------------------G-L----FK-----------------PGL-------
---------PLLDK-LFY---QLECL-LEVHLPHLH-H---------------HL-QR--------------
-------------------QN-V-Q------------------PSM-FAS----------------------
------------EWFMTLFT-A---NFG------L-----------------ET-V-----ARIWD-VFL--
A-S--GW----------------------------------------------------------------K
I------IFCVALAIM------QLL---EE-SLLG----E------S-FEQ-IL-----------LG-----
------------------------------------------------------------------------
------------------------------------------------------------------------
------------------------------------------------------------------------
-----
>Q54UM5_DICDI_Dictyostelium_discoideum/1-217 tr|Q54UM5|Q54UM5_DICDI RabGAP/TBC domain-containing protein OS=Dictyostelium discoideum OX=44689 GN=DDB_G0280955 PE=4 SV=2
SLVRSKVWPLL----------I------------GNDLNITP--E---LFSIFGARAER---AKQ-------
-----------------------------------------KS-----------------------------
------------------EA--R------SL-----------------------------------------
----------GR-----------------------EKT---VSLI-H--------------LDL--P-----
-----RT----FPM----L--SI-F-QD--------E-GP--------------------------------
-------LHQSLANVL---EAYV--C----Y------R----P------------------------D-VGY
VQ----------------------------GM-SYLAAVFLL--I-----LD--------------------
------------------------------------------------------------------------
--------------------------E-FNS-F-VC---L-SN--FL-NN-------P--------------
------------------------------------------------------------------------
----------------------------CY------MTF----YT-----------------MNLD------
--QM--------AV-YMN---TMDQL-MAQNLPKIQ-K---------------H-LKE--------------
---------L--G--------IQ--P------------------DI-FMI----------------------
------------DWVLTVFS-K--A-LP--------L---------------DV-A-----SHVWD-TIF--
L-D--GE----------------------------------------------------------V-V---I
F------QTAL--GI-----L-KMY---SK-DLEF-------------------------------------
------------------------------------------------------------------------
------------------------------------------------------------------------
------------------------------------------------------------------------
-----
>A0A2V2VN14_TRYCR_Trypanosoma_cruzi/1-217 tr|A0A2V2VN14|A0A2V2VN14_TRYCR Putative rab-like GTPase activating protein OS=Trypanosoma cruzi OX=5693 GN=C4B63_14g48 PE=4 SV=1
QSMRRIVWPLL----------L------------NSHES---------------------------------
----------------------------------------------------S-------------------
------------SLSHEKYH--V-LK-----SR---------------------------------------
-----------------------P------P--ADPEV---FAVI-E--------------RDL--G-----
-----RT----FSA----H--QW-FARA--------------------------------------------
-DG---VGQTKLRGIL---RAYA--N----I------H----P------------------------E-VGY
VQ----------------------------GM-AFLASTLLL--H-----IE--------------------
------------------------------------------------------------------------
-------------------------DE-EDT-F-WA---F-FS--LMRHPK------YSIW-----------
------------------------------------------------------------------------
------------------------------------K-M----FT-----------------PGF-------
---------PALYM-RFY---QLKKL-MQRNCMSLF-R---------------LL-EA--------------
-------------------FH-V-E------------------PEV-YAT----------------------
------------HWFLTLFS-Y---CLD------F-----------------DL-L-----SRIWD-MFL--
C-E--GW----------------------------------------------------------------K
I------IFRVAIALF------LLC---EK-TLKE----A------K-DEC---------------------
------------------------------------------------------------------------
------------------------------------------------------------------------
------------------------------------------------------------------------
-----
>A0A7I4B4Y0_PHYPA_Physcomitrium_patens/1-217 tr|A0A7I4B4Y0|A0A7I4B4Y0_PHYPA Rab-GAP TBC domain-containing protein OS=Physcomitrium patens OX=3218 GN=LOC112293710 PE=4 SV=1
DCLRGLAWQLI----------S------------GSRDL---------------------------------
----------------------------------------------------L-------------------
------------LMNQGVYE--Q-LV-----LY---------------------------------------
-----------------------E-----TS--A---A---ELDI-I--------------RDI--S-----
-----RT----FPS----H--VF-FQQR--------------------------------------------
-HG---PGQRALYNVL---KAYS--V----Y------D----R------------------------D-VGY
VQ----------------------------GM-GFLAGLLLL--Y-----MS--------------------
------------------------------------------------------------------------
-------------------------E--EDA-F-WL---L-VA--LLKGAV-----HAPME-----------
------------------------------------------------------------------------
------------------------------------G-L----YL-----------------VGL-------
---------PLVQQ-YLF---QFERL-VKEHVPKVG-A---------------HF-EK--------------
-------------------EM-I-N------------------PSM-YAS----------------------
------------QWFITVFS-Y---SFP------F-----------------SL-A-----LRIWD-VFL--
H-E--GV----------------------------------------------------------------K
I------VFKLGIALL------RHC---QD-DLVQ----L------P-FEK-LI------------------
------------------------------------------------------------------------
------------------------------------------------------------------------
------------------------------------------------------------------------
-----
>A7SNS6_NEMVE_Nematostella_vectensis/1-217 tr|A7SNS6|A7SNS6_NEMVE Rab-GAP TBC domain-containing protein OS=Nematostella vectensis OX=45351 GN=NEMVEDRAFT_v1g191803 PE=4 SV=1
NALRGLVWQLL----------C------------GSRD-MP-------------------------------
------------------------------------------------------------------------
--------------LKDEYP--K-LI-----KA---------------------------------------
----------------------------------NSAC---ERMI-K--------------RDI--A-----
-----RT----FPD----H--SF-FKDK--------------------------------------------
-DG---IGQGTLFNVI---KAYS--I----Y------D----K------------------------E-VGY
CQ----------------------------GS-AFIVGLLLM--Q-----MP--------------------
------------------------------------------------------------------------
--------------------------E-EEA-F-CV---F-VK--LMQD--------YRMR-----------
------------------------------------------------------------------------
------------------------------------E-I----FK-----------------PTM-------
---------AELGL-CMF---QLENL-LQESLPELY-A---------------HF-QA--------------
-------------------QG-F-H------------------TAM-YAS----------------------
------------SWFLTLFA-S---VFP------L-----------------NA-A-----FRVMD-MFI--
S-E--GR----------------------------------------------------------------D
G------LFRIIFAIL------SMG---QE-ELLE----R------D-MEG-ML-----------KYFQ---
-----KE-----------------------------------------------------------------
------------------------------------------------------------------------
------------------------------------------------------------------------
-----
>A0A9P6XCF1_RHIOR_Rhizopus_oryzae/1-217 tr|A0A9P6XCF1|A0A9P6XCF1_RHIOR Rab-GAP TBC domain-containing protein OS=Rhizopus oryzae OX=64495 GN=G6F64_004470 PE=4 SV=1
ARVRGLIWQAM----------S------------KSAS-LH-------------------------------
------------------------------------------------------------------------
--------------LETVYG--Q-LC-----KE---------------------------------------
----------------------------------KSPH---ERII-Q--------------RDL--A-----
-----RT----FPR----I--EM-FKQE--------------------------------------------
-NG---NGQISMKRIL---EAYS--L----Y------D----S------------------------E-VGY
CQ----------------------------GL-AFLVGPLLM--N-----MP--------------------
------------------------------------------------------------------------
--------------------------E-TQS-F-CV---F-VR--LMET--------YEMR-----------
------------------------------------------------------------------------
------------------------------------S-M----FT-----------------LHM-------
---------EGLQL-RLY---QFSKL-LFEILPDLS-H---------------HF-ET--------------
-------------------HG-I-H------------------AAM-YAS----------------------
------------QWFLTLFA-Y---AFP------I-----------------NL-V-----SRIYD-IIF--
A-E--GAA---------------------------------------------------------------E
T------IMRIAIAIL------KRS---TE-TILR--EMR------E-FED-IL-----------DFV----
------------------------------------------------------------------------
------------------------------------------------------------------------
------------------------------------------------------------------------
-----
>GRTP1_HUMAN_Homo_sapiens/1-217 sp|Q5TC63|GRTP1_HUMAN Growth hormone-regulated TBC protein 1 OS=Homo sapiens OX=9606 GN=GRTP1 PE=1 SV=4
LEHRARVWMVL----------S------------GAQAQMDQ---NPGYYHQLLQGE---------------
------------------------------------------------------------------------
------------------------------------------------------------------------
---------------------------------RNPRL---EDAI-R--------------TDL--N-----
-----RT----FPD----N--VK-FRKT--------------------------------------------
TDP---CLQRTLYNVL---LAYG--H----H------N----Q------------------------G-VGY
CQ----------------------------GM-NFIAGYLIL--I-----T-N-------------------
------------------------------------------------------------------------
-------------------------NE-EES-F-WL---L-DA--LVG------R--IL-PDY---YSPAML
GLKTDQE-----------------------------------------------------------------
------------------------------------------------------------------------
---------------------VLGEL-VRAKLPAVG-A---------------LM-E--------R------
-------------------LG-V-L------------------WTL-LVS----------------------
------------RWFICLFV-D---ILP------V-----------------ET-V-----LRIWD-CLF--
N-E--GS------------------------------------------------------------K---I
-------IFRVALTLI------KQH---QE-LILE--A--------TSVPD-IC------------------
------------------------------------------------------------------------
------------------------------------------------------------------------
------------------------------------------------------------------------
-----
>Q8IIL9_PLAF7_Plasmodium_falciparum/1-217 tr|Q8IIL9|Q8IIL9_PLAF7 GTPase-activating protein, putative OS=Plasmodium falciparum (isolate 3D7) OX=36329 GN=PF3D7_1114200 PE=4 SV=2
DKLRPDIWPYL----------L------------DSMVLCLK-YPTI-YEKCLN-SE---------------
------------------------------------------------------------------------
------------------------------------------------------------------------
---------------------------------LESKV---LSQI-D--------------LDI--I-----
-----RT----FPH----NK-NY-R-----------------------------------------------
LNS---PGLVQLKNVL---RAFA--V----Y------K----P------------------------K-INY
CQ----------------------------SM-NFIAAITLI--F-----L---------------------
------------------------------------------------------------------------
-------------------------KE-ELA-F-WS---I-VQ--LIDSDYSHEK--INISDY---YNNEMR
GLRRDII-----------------------------------------------------------------
------------------------------------------------------------------------
---------------------VIEEL-IRVKLPDVH-L---------------RL-K--------E------
-------------------FD-V-D------------------LSW-ICS----------------------
------------EWLLCLFC-T---TFP------I-----------------TT-T-----LRIWD-CLF--
Y-E--GD------------------------------------------------------------K---I
-------IFRITLALF------KLN---QQ-KLCE--L--------NSL-----------------------
------------------------------------------------------------------------
------------------------------------------------------------------------
------------------------------------------------------------------------
-----
>A7SQA7_NEMVE_Nematostella_vectensis/1-217 tr|A7SQA7|A7SQA7_NEMVE Rab GTPase-activating protein 1 OS=Nematostella vectensis OX=45351 GN=NEMVEDRAFT_v1g192360 PE=4 SV=1
EPLRGQVWQMM----------A------------GLSENDE-------------------------------
------------------------------------------------------------------------
--------------LVDSYK--H-LF-----TK---------------------------------------
----------------------------------ESPT---EQVI-V--------------WDI--H-----
-----RT----FPA----H--DY-FKDS--------------------------------------------
-GG---EGQEALYKIS---KAYS--V----Y------D----E------------------------E-VGY
CQ----------------------------GL-SFFIAVLLL--H-----MP--------------------
------------------------------------------------------------------------
--------------------------E-EQA-F-AV---L-VK--IMSA--------YGLR-----------
------------------------------------------------------------------------
------------------------------------E-V----FR-----------------NDF-------
---------QLLHL-KFY---QLERM-IEDSMPDLF-S---------------HF-QH--------------
-------------------NN-V-E------------------AHM-YAS----------------------
------------QWFLTMFT-A---RFP------L-----------------PM-V-----YSIMD-LIL--
C-E--GT----------------------------------------------------------------H
V------IFQVALALL------KDA---RK-DLLQ----M------D-FEG-IL-----------KFFR---
-----V------------------------------------------------------------------
------------------------------------------------------------------------
------------------------------------------------------------------------
-----
>A0A2K1IZV7_PHYPA_Physcomitrium_patens/1-217 tr|A0A2K1IZV7|A0A2K1IZV7_PHYPA Rab-GAP TBC domain-containing protein OS=Physcomitrium patens OX=3218 GN=LOC112295625 PE=4 SV=1
PALRAKVWRAV----------S------------GAIKKRST-VPDS-YYQDLIEAVQ--------------
------------------------------------------------------------------------
------------------------------------------------------------------------
------------------------------G--KDTPA---TRQI-D--------------HDL--D-----
-----RT----FPC----H--PV-I-----------------------------------------------
DSP---EGQASLRRIL---RGYS--F----R------D----S------------------------R-VGY
CQ----------------------------GM-NYVAASLLL-VM-----K---------------------
------------------------------------------------------------------------
-------------------------TE-EEA-F-WM---L-AV--LLE------N--ILYHDS---YSENLY
GCHVEQR-----------------------------------------------------------------
------------------------------------------------------------------------
---------------------VFKEL-FKKKCPRLA-M---------------HL-E--------K------
-------------------ID-F-D------------------SSL-VTT----------------------
------------EWFLCLFA-K---NLP------S-----------------ET-T-----MRVWD-VLF--
N-E--GA------------------------------------------------------------G---I
-------LFRVALAFF------KIK---EE-QLLR--A--------KHVGE-A-------------------
------------------------------------------------------------------------
------------------------------------------------------------------------
------------------------------------------------------------------------
-----
>A0A9P7BVY4_RHIOR_Rhizopus_oryzae/1-217 tr|A0A9P7BVY4|A0A9P7BVY4_RHIOR Rab-GAP TBC domain-containing protein OS=Rhizopus oryzae OX=64495 GN=G6F64_002655 PE=4 SV=1
SKVRGVIWQAM----------S------------QSAS-LN-------------------------------
------------------------------------------------------------------------
--------------LETMYG--Q-LV-----AE---------------------------------------
----------------------------------HSPY---ERVI-Q--------------RDL--A-----
-----RT----FPG----I--EM-FKQE--------------------------------------------
-GG---QGQRSLERIL---SAYS--L----Y------D----S------------------------L-VGY
CQ----------------------------GL-AFLVGPLLL--N-----MP--------------------
------------------------------------------------------------------------
--------------------------E-QQA-F-CV---F-VR--LMET--------YEMR-----------
------------------------------------------------------------------------
------------------------------------T-M----FT-----------------LNM-------
---------EGLQL-RLY---QFSSL-LDQILPDLS-D---------------FL-TL--------------
-------------------HE-V-N------------------VPM-YAS----------------------
------------QWFLTLFA-Y---AFP------M-----------------EL-I-----LRIYD-IVF--
A-E--GAA---------------------------------------------------------------E
T------IMRVSIAML------KRS---QE-RLM---QFT------E-FED-IL-----------DFLC---
------------------------------------------------------------------------
------------------------------------------------------------------------
------------------------------------------------------------------------
-----
>A0A9P7BXC5_RHIOR_Rhizopus_oryzae/1-215 tr|A0A9P7BXC5|A0A9P7BXC5_RHIOR Rab-GAP TBC domain-containing protein OS=Rhizopus oryzae OX=64495 GN=G6F64_000357 PE=4 SV=1
PSLRGMLWQLF----------S------------DAAN-DC-------------------------------
------------------------------------------------------------------------
--------------LEEKYR--K-LL-----NE---------------------------------------
----------------------------------PSPH---EKLI-Q--------------RDL--P-----
-----RT----FPK----I--DY-FNT---------------------------------------------
--K---EGQEKLFHVI---KAYS--L----F------D----E------------------------Q-VGY
CQ----------------------------GI-HFLVGCLLL--H-----MP--------------------
------------------------------------------------------------------------
--------------------------E-EAA-F-CV---L-VQ--MMTK--------YGLR-----------
------------------------------------------------------------------------
------------------------------------E-Q----FT-----------------PKM-------
---------DKLHE-RMF---QFEQL-LSIHLPQVH-R---------------HL-DI--------------
-------------------QG-V-L------------------PSM-YAS----------------------
------------QWFMTLFA-Y---RCP------L-----------------DL-V-----FGVFD-VLL--
V-E--GA----------------------------------------------------------------D
K------MLNFALALI------KKN---EQ-IILS----L------E-FES-LL-----------EFFN---
-----GH-----------------------------------------------------------------
------------------------------------------------------------------------
------------------------------------------------------------------------
-----
>Q54KE5_DICDI_Dictyostelium_discoideum/1-217 tr|Q54KE5|Q54KE5_DICDI Ankyrin repeat-containing protein OS=Dictyostelium discoideum OX=44689 GN=DDB_G0287379 PE=4 SV=1
SSVRGMAWKKL----------F------------ETTSIKNK------------------------------
----------------------------------------------------A-------------------
------------KV---TYA--E-LL-----TK---------------------------------------
------------------------------P--LPQGI---HIQI-Q--------------KDL--D-----
-----RT----FPK----H--SF-FQEK--------------------------------------------
-GG---MGQQILSNIL---TAFS--I----Y------N----P------------------------E-VGY
CQ----------------------------GM-GFITCLLLI--Y-----MA--------------------
------------------------------------------------------------------------
-------------------------E--EDA-F-WS---L-IQ--LTER--------YGMS-----------
------------------------------------------------------------------------
------------------------------------E-M----WK-----------------PDF-------
---------PYLQT-CFS---ILDNL-LEAHFPQLF-L---------------HF-QK--------------
-------------------QN-V-F------------------TPL-FAS----------------------
------------QWFICLLI-Y---NLP------F-----------------SY-I-----VRIWD-LFL--
Y-D--GL----------------------------------------------------------------V
I------IFASCLSLF------KIY---ED-HLLK----M------E-FEE-IV-----------NL-----
------------------------------------------------------------------------
------------------------------------------------------------------------
------------------------------------------------------------------------
-----
>A7SA57_NEMVE_Nematostella_vectensis/1-211 tr|A7SA57|A7SA57_NEMVE Rab-GAP TBC domain-containing protein OS=Nematostella vectensis OX=45351 GN=NEMVEDRAFT_v1g168234 PE=4 SV=1
PAVRGLAWRHL----------S------------GSIKM---------------------------------
----------------------------------------------------E-------------------
------------KQNPNLFE--D-LA-----SK---------------------------------------
-----------------------P----------SPEW---ENTI-E--------------KDL--C-----
-----RV----FPY----H--EQ-FTDT--------------------------------------------
-GG---QGQKDLFRVL---KAYS--L----Y------D----S------------------------H-TGY
CQ----------------------------AM-APVVAVLLM--H-----MT--------------------
------------------------------------------------------------------------
-------------------------A--EEA-F-WC---L-VM--ICSK---------YLP-----------
------------------------------------------------------------------------
------------------------------------G-Y----YG-----------------PKL-------
---------EAIQL-DGA---IFGGL-LSKTVPHIS-K---------------HM-KQ--------------
-------------------HH-I-D------------------PLM-YMT----------------------
------------EWYMCLLA-R---NLP------F-----------------AT-V-----LRVWD-MFF--
C-E--GI----------------------------------------------------------------K
V------LFRTTIAIM------KIM---L--SPRE----L------R-KCQG--------------------
------------------------------------------------------------------------
------------------------------------------------------------------------
------------------------------------------------------------------------
-----
>A0A1P8AYZ1_ARATH_Arabidopsis_thaliana/1-217 tr|A0A1P8AYZ1|A0A1P8AYZ1_ARATH Ypt/Rab-GAP domain of gyp1p superfamily protein OS=Arabidopsis thaliana OX=3702 GN=At2g37290 PE=1 SV=1
KDLRGEVWQAF----------V------------GVKARRVE-----RYYQDLLAQITN-------------
---------SD-------------------------------------------------------------
------------------------------------------------------------------------
--------------------------ENSSD--VQRKW---KKQI-E--------------KDI--P-----
-----RT----FPG----H--PA-L-----------------------------------------------
-NE---NGRDSLRRIL---LAYA--C----H------N----P------------------------S-VGY
CQ----------------------------AM-NFFAGLLLL--L-----M---------------------
------------------------------------------------------------------------
-------------------------PE-ENA-F-WT---L-VG--IID------D--YF-DGY---YTEEMI
ESQVDQL-----------------------------------------------------------------
------------------------------------------------------------------------
---------------------VFEEL-MRERFPKL-------------------------------------
--------------------------------------------------------------------VNHL
DYLGVQVAWISGPWFLSIFV-N---IIP------W-----------------EC-V-----LRMWD-VLL--
F-E--GN------------------------------------------------------------R---V
V------LFRTAFAIM------ELY---GP-AIVA--T--------KDAG----------------------
------------------------------------------------------------------------
------------------------------------------------------------------------
------------------------------------------------------------------------
-----
>A0A384KDZ3_ARATH_Arabidopsis_thaliana/1-217 tr|A0A384KDZ3|A0A384KDZ3_ARATH (thale cress) hypothetical protein OS=Arabidopsis thaliana OX=3702 GN=At3g07890 PE=4 SV=1
PVLRPKVWFSL----------S------------GAAKKKST-VPES-YYSDLTKAVE--------------
------------------------------------------------------------------------
------------------------------------------------------------------------
------------------------------G--MVTPA---TRQI-D--------------HDL--P-----
-----RT----FPG----H--PW-L-----------------------------------------------
DTP---EGHAALRRVL---VGYS--F----R------D----S------------------------D-VGY
CQ----------------------------GL-NYVAALLLL-VM-----K---------------------
------------------------------------------------------------------------
-------------------------TE-EDA-F-WM---L-AV--LLE------N--VLVRDC---YTTNLS
GCHVEQR-----------------------------------------------------------------
------------------------------------------------------------------------
---------------------VFKDL-LAQKCSRIA-T---------------HL-E--------D------
-------------------MG-F-D------------------VSL-VAT----------------------
------------EWFLCLFS-K---SLP------S-----------------ET-T-----LRVWD-VLF--
Y-E--GA------------------------------------------------------------K---V
-------LFHAALAIF------KMK---EN-ELLM--T--------HQVGD-V-------------------
------------------------------------------------------------------------
------------------------------------------------------------------------
------------------------------------------------------------------------
-----
>A0A9P7BS69_RHIOR_Rhizopus_oryzae/1-215 tr|A0A9P7BS69|A0A9P7BS69_RHIOR Rab-GAP TBC domain-containing protein OS=Rhizopus oryzae OX=64495 GN=G6F64_005742 PE=4 SV=1
ASVRAKVWQFL----------A------------GSDDY---------------------------------
------------------------------------------------------------------------
-------------KRSNQFQ--N-LL-----SK---------------------------------------
-----------------------P-----RI--P---I---YDVI-E--------------RDI--E-----
-----RC----YPD----H--TQ-FMEK--------------------------------------------
-DG---LGQQNLRNIL---KAYA--Q----Y------N----S------------------------D-LEY
CQ----------------------------GM-GRLAGLMLM--Q-----MT--------------------
------------------------------------------------------------------------
-------------------------V--EDS-F-WL---L-VA--TIDR---------YMN-----------
------------------------------------------------------------------------
------------------------------------G-Y----FT-----------------PTL-------
---------SQLRI-DAY---IIGQL-LKDHNPKLA-Q---------------HL-EN--------------
-------------------ND-V-L------------------PIM-YIA----------------------
------------QWFLTAFT-M---TLP------W-----------------ES-V-----LRVWD-AFY--
F-E--GI----------------------------------------------------------------K
V------FYRVSLAIL------DLC---KD-HLLH----S------C-PTNSEL-----------LA-----
------F-----------------------------------------------------------------
------------------------------------------------------------------------
------------------------------------------------------------------------
-----
>D2VK98_NAEGR_Naegleria_gruberi/1-217 tr|D2VK98|D2VK98_NAEGR RabGTPase-activating protein OS=Naegleria gruberi OX=5762 GN=NAEGRDRAFT_69318 PE=4 SV=1
PAYRKKLWLEI----------N------------NVDKKMIE-NQGY-YQKMLQVHQD--------------
------------------------------------------------------------------------
------------------------------------------------------------------------
------------------------------V--F-NEA---EHQI-D--------------LDL--S-----
-----RT----FPS----H--PF-F-----------------------------------------------
AKKN-SKGRQQLKRIL---IAFS--W----R------N----P------------------------Y-VAY
AQ----------------------------SL-NYIVAMLLL--H-----C---------------------
------------------------------------------------------------------------
-------------------------DE-ETA-F-WL---F-VE--LVE------E--ILPRNY---YNPQLT
GIRIDSK-----------------------------------------------------------------
------------------------------------------------------------------------
---------------------VLDEL-IRNRLPKIH-S---------------HF-Q--------N------
-------------------LE-L-D------------------CTA-FCS----------------------
------------GWFMRVFL-D---IFP------V-----------------EC-S-----LRILD-LVF--
A-E--GS------------------------------------------------------------K---I
-------LFRTVLSYL------KIY---EN-QILA--M--------KSMGD-I-------------------
------------------------------------------------------------------------
------------------------------------------------------------------------
------------------------------------------------------------------------
-----
>A0A9P6X4D6_RHIOR_Rhizopus_oryzae/1-215 tr|A0A9P6X4D6|A0A9P6X4D6_RHIOR Rab-GAP TBC domain-containing protein OS=Rhizopus oryzae OX=64495 GN=G6F64_008703 PE=4 SV=1
APLRGMLWQLF----------S------------DAIN-NN-------------------------------
------------------------------------------------------------------------
--------------LEEKYR--D-LL-----NE---------------------------------------
----------------------------------PSPY---EKLI-R--------------RDL--P-----
-----RA----FPH----V--DY-FNT---------------------------------------------
--K---KGEEELFNVI---KAYS--L----F------D----E------------------------Q-VGY
CQ----------------------------GI-HFLVGCLLL--H-----MP--------------------
------------------------------------------------------------------------
--------------------------E-EAA-F-SV---L-VK--LMSR--------YGLR-----------
------------------------------------------------------------------------
------------------------------------G-Q----FT-----------------PKM-------
---------DKLHE-RMF---QFEKL-LSIHLPQVH-R---------------HL-DA--------------
-------------------QG-V-L------------------PSM-YAS----------------------
------------QWFMTLFV-Y---RCP------L-----------------EL-V-----FAVFD-VVL--
V-E--GA----------------------------------------------------------------D
K------MLSFALALM------KKN---QQ-VIVC----L------D-FES-LL-----------EFFN---
-----GH-----------------------------------------------------------------
------------------------------------------------------------------------
------------------------------------------------------------------------
-----
>A0A9P6XLA0_RHIOR_Rhizopus_oryzae/1-217 tr|A0A9P6XLA0|A0A9P6XLA0_RHIOR Rab-GAP TBC domain-containing protein OS=Rhizopus oryzae OX=64495 GN=G6F64_000051 PE=4 SV=1
PKVRGVIWQAM----------T------------QSAS-LN-------------------------------
------------------------------------------------------------------------
--------------LETMYG--Q-LV-----AE---------------------------------------
----------------------------------NSPY---ERVI-Q--------------RDL--A-----
-----RT----FPG----I--DM-FKQE--------------------------------------------
-GG---HGQQSLERVL---SAYS--L----Y------D----S------------------------L-VGY
CQ----------------------------GL-AFLVGPLLL--N-----MP--------------------
------------------------------------------------------------------------
--------------------------E-QQA-F-CV---F-VR--LMET--------YEMR-----------
------------------------------------------------------------------------
------------------------------------T-M----FT-----------------LNM-------
---------EGLQL-RLY---QFSSL-LDQILPDLS-D---------------FL-TL--------------
-------------------HE-V-N------------------VPM-YAS----------------------
------------QWFLTLFA-Y---AFP------M-----------------EL-I-----LRIYD-VIF--
A-E--GAA---------------------------------------------------------------E
T------IMRVSIAML------KRS---KK-ILM---QFT------E-FED-IL-----------DFLS---
------------------------------------------------------------------------
------------------------------------------------------------------------
------------------------------------------------------------------------
-----
>A0A1Y5IFU8_OSTTA_Ostreococcus_tauri/1-217 tr|A0A1Y5IFU8|A0A1Y5IFU8_OSTTA Rab-GTPase-TBC domain-domain-containing protein OS=Ostreococcus tauri OX=70448 GN=BE221DRAFT_191077 PE=4 SV=1
MDLRCDAWFAA----------S------------GARELMRM-GPTEGYYEKLLLMR---------------
------------------------------------------------------------------------
------------------------------------------------------------------------
---------------------------------VDEKV---VDQI-E--------------LDL--A-----
-----RT----FPA----NA-RY-E-----------------------------------------------
RDANGVEGNDVLRRML---YAYA--R----H------N----R------------------------K-TGY
CQ----------------------------GM-NYIAAFLWL-VM-----G---------------------
------------------------------------------------------------------------
-------------------------DE-EKA-F-WT---F-TA--LLD------V--VLPNDV---HARDIK
GTISQYK-----------------------------------------------------------------
------------------------------------------------------------------------
---------------------ILHKL-LDVNAPKVA-K---------------HL-K--------E------
-------------------LD-V-D------------------LVM-IAS----------------------
------------KWLLCLFV-E---SFP------A-----------------TT-A-----ARVLD-CIT--
Y-E--GE------------------------------------------------------------K---V
-------WFRVAIAMM------KMY---EA-EILS--C--------KSL-----------------------
------------------------------------------------------------------------
------------------------------------------------------------------------
------------------------------------------------------------------------
-----
>H0Y8P0_HUMAN_Homo_sapiens/1-217 tr|H0Y8P0|H0Y8P0_HUMAN TBC1 domain family member 1 (Fragment) OS=Homo sapiens OX=9606 GN=TBC1D1 PE=1 SV=4
RHHRGEIWKFL----------A------------EQFHLKH-QF----------------------------
------------------------------------------P-----SKQQP-------------------
--------------KDVPYK--E-LL-----KQ---------------------------------------
----------------------------------LTSQ---QHAI-L--------------IDL--G-----
-----RT----FPT----H--PY-FSAQ--------------------------------------------
-LG---AGQLSLYNIL---KAYS--L----L------D----Q------------------------E-VGY
CQ----------------------------GL-SFVAGILLL--H-----MS--------------------
------------------------------------------------------------------------
--------------------------E-EEA-F-KM---L-KF--LMFD--------MGLR-----------
------------------------------------------------------------------------
------------------------------------K-Q----YR-----------------PDM-------
---------IILQI-QMY---QLSRL-LHDYHRDLY-N---------------HL-EE--------------
-------------------HE-I-G------------------PSL-YAA----------------------
------------PWFLTMFA-S---QFP------L-----------------GF-V-----ARVFD-MIF--
L-Q--GT----------------------------------------------------------------E
V------IFKVALSLL------GSH---KP-LILQ-------------HEN-L-------------------
------------------------------------------------------------------------
------------------------------------------------------------------------
------------------------------------------------------------------------
-----
>A0A9P6XB79_RHIOR_Rhizopus_oryzae/1-214 tr|A0A9P6XB79|A0A9P6XB79_RHIOR Rab-GAP TBC domain-containing protein OS=Rhizopus oryzae OX=64495 GN=G6F64_005109 PE=4 SV=1
PSIRGYVWQII----------S------------KSRDVD--------------------------------
------------------------------------------------------------------------
--------------L-IEYN--D-LL-----KK---------------------------------------
----------------------------------PSSF---EKQI-Q--------------RDL--T-----
-----RT----FPH----H--PY-FMS---------------------------------------------
--E---SGRQRLFRVA---KAYS--V----F------D----Q------------------------E-VGY
CQ----------------------------GL-AFVIGCLLI--H-----LP--------------------
------------------------------------------------------------------------
--------------------------E-EDT-F-SV---L-VK--LMGK--------YDLR-----------
------------------------------------------------------------------------
------------------------------------G-H----FT-----------------PKM-------
---------ETLHQ-HMY---QFDNI-FQQKLPVVH-R---------------HM-EH--------------
-------------------EA-V-S------------------PSM-YAS----------------------
------------QWFITLFS-Y---RCP------I-----------------EL-S-----FRIMD-LLL--
I-E--GP----------------------------------------------------------------Q
V------LVQIAIALI------VRN---QE-HILK----L------K-FDA-LV-----------EFLC---
-----NG-----------------------------------------------------------------
------------------------------------------------------------------------
------------------------------------------------------------------------
-----
>A0A2K1IYE9_PHYPA_Physcomitrium_patens/1-217 tr|A0A2K1IYE9|A0A2K1IYE9_PHYPA Rab-GAP TBC domain-containing protein OS=Physcomitrium patens OX=3218 GN=LOC112272844 PE=4 SV=1
PALRPKVWRAV----------S------------GVMKKRST-VPDT-YYQDLIDAVS--------------
------------------------------------------------------------------------
------------------------------------------------------------------------
------------------------------G--RETSA---TRQI-D--------------HDL--G-----
-----RT----FPG----H--PA-I-----------------------------------------------
DSP---QGQATLRRIL---TGYS--F----R------D----S------------------------R-VGY
CQ----------------------------GM-NYVAASLLL-VM-----K---------------------
------------------------------------------------------------------------
-------------------------NE-EEA-F-WM---L-AV--LLE------N--ILLHDS---YSENLY
GCHVEQR-----------------------------------------------------------------
------------------------------------------------------------------------
---------------------VFKDL-FKKKCPRLS-A---------------HL-D--------S------
-------------------ID-F-D------------------VSL-VTT----------------------
------------EWFLCLFS-K---SLP------S-----------------ES-T-----MRVWD-VLF--
N-E--GA------------------------------------------------------------N---T
-------LFRVALAFF------MMK---EE-DLLR--A--------RYVGE-A-------------------
------------------------------------------------------------------------
------------------------------------------------------------------------
------------------------------------------------------------------------
-----
>A0A2K1KL37_PHYPA_Physcomitrium_patens/1-217 tr|A0A2K1KL37|A0A2K1KL37_PHYPA Rab-GAP TBC domain-containing protein OS=Physcomitrium patens OX=3218 GN=LOC112282762 PE=4 SV=1
PLLRPRVWSAV----------S------------GANKRRSS-APES-YYSDLLAAVE--------------
------------------------------------------------------------------------
------------------------------------------------------------------------
------------------------------G--RETPA---TRQI-D--------------HDL--G-----
-----RT----FPT----H--PW-I-----------------------------------------------
DSA---DGRAALRRIL---VAYS--F----R------D----S------------------------R-VGY
CQ----------------------------GM-NFVAAMLLL-VM-----K---------------------
------------------------------------------------------------------------
-------------------------KE-EDA-F-WM---L-AV--LVE------N--VLFDDC---YSENLY
GCHVEQR-----------------------------------------------------------------
------------------------------------------------------------------------
---------------------VFKDL-LRKKLPRLA-V---------------RL-E--------E------
-------------------IE-F-D------------------VSL-VTT----------------------
------------EWFLCLFA-K---SLP------S-----------------ET-T-----MRVWD-VLF--
N-E--GA------------------------------------------------------------S---I
-------LFIVALAIF------KMR---EE-ELFA--A--------KHVGE-V-------------------
------------------------------------------------------------------------
------------------------------------------------------------------------
------------------------------------------------------------------------
-----
>A0A9P6XFF4_RHIOR_Rhizopus_oryzae/1-217 tr|A0A9P6XFF4|A0A9P6XFF4_RHIOR Rab-GAP TBC domain-containing protein OS=Rhizopus oryzae OX=64495 GN=G6F64_003251 PE=4 SV=1
HRIRGVIWQSM----------A------------QSSS-LN-------------------------------
------------------------------------------------------------------------
--------------LESLYV--Q-LS-----KE---------------------------------------
----------------------------------TSSY---ERII-Q--------------RDL--S-----
-----RT----FPQ----L--EM-FKAD--------------------------------------------
-GG---DGQLALGRLL---KAYS--I----Y------D----L------------------------H-VGY
CQ----------------------------GL-AFLAGPLLM--T-----MP--------------------
------------------------------------------------------------------------
--------------------------E-DQA-F-CI---F-VR--LMET--------YEMR-----------
------------------------------------------------------------------------
------------------------------------T-M----FT-----------------LNM-------
---------EGLHL-RLH---QFQTL-LTQYCPRLA-S---------------HL-EE--------------
-------------------HS-I-H------------------TAM-YAS----------------------
------------QWYLTLFA-Y---SFP------I-----------------SL-V-----LRIYD-LVF--
A-E--GAV---------------------------------------------------------------E
T------ITRVAIAIM------QKN---EE-TLL---GMD------D-FEQ-LM-----------MYLS---
------------------------------------------------------------------------
------------------------------------------------------------------------
------------------------------------------------------------------------
-----
>EVI5L_HUMAN_Homo_sapiens/1-217 sp|Q96CN4|EVI5L_HUMAN EVI5-like protein OS=Homo sapiens OX=9606 GN=EVI5L PE=1 SV=1
HHFRAIVWQLL----------C------------SATD-MP-------------------------------
------------------------------------------------------------------------
--------------VKNQYS--E-LL-----KM---------------------------------------
----------------------------------SSPC---EKLI-R--------------RDI--A-----
-----RT----YPE----H--EF-FKGQ--------------------------------------------
-DS---LGQEVLFNVM---KAYS--L----V------D----R------------------------E-VGY
CQ----------------------------GS-AFIVGLLLM--Q-----MP--------------------
------------------------------------------------------------------------
--------------------------E-EEA-F-CV---F-VR--LMQE--------YRLR-----------
------------------------------------------------------------------------
------------------------------------E-L----FK-----------------PSM-------
---------AELGL-CIY---QFEYM-LQEQLPDLN-T---------------HF-RS--------------
-------------------QS-F-H------------------TSM-YAS----------------------
------------SWFLTLFL-T---TFP------L-----------------PV-A-----TRVFD-IFM--
Y-E--GL----------------------------------------------------------------E
I------VFRVGLALL------QVN---QA-ELMQ----L------D-MEG-MS-----------QYFQ---
-----RV-----------------------------------------------------------------
------------------------------------------------------------------------
------------------------------------------------------------------------
-----
>A0A2K1IS20_PHYPA_Physcomitrium_patens/1-223 tr|A0A2K1IS20|A0A2K1IS20_PHYPA Rab-GAP TBC domain-containing protein OS=Physcomitrium patens OX=3218 GN=LOC112274323 PE=4 SV=1
SGLRGEMWQIF----------S------------GAKQRRVK-----GYYNDRLGRDAE-------------
---------GAE-----------------PS------------------------------D----------
----------------ASYE--D------------------------------------------KL---P-
--------------------------PFKSR--PLEKW---ASQI-E--------------KDL--S-----
-----RT----FPG----H--PQ-L-----------------------------------------------
-KE---DGLGQLRRIL---TAYA--R----H------N----P------------------------S-VGY
CQ----------------------------AM-NFLAALLLL--L-----M---------------------
------------------------------------------------------------------------
-------------------------PE-EDA-F-WT---L-TS--LID------G--YF-EGY---YTEKMA
EAQIDQL-----------------------------------------------------------------
------------------------------------------------------------------------
---------------------VFASL-VFDHIPELA-D---------------HL-K--------A------
-------------------VD-V-E------------------VSW-FSG----------------------
------------AWFLSIFV-N---VLP------W-----------------ES-V-----LRVWD-VLL--
Y-E--GD------------------------------------------------------------R---S
M------LFRTAMALL------KTH---AD-ELI--------------------------------------
------------------------------------------------------------------------
------------------------------------------------------------------------
------------------------------------------------------------------------
-----
>TBCD1_HUMAN_Homo_sapiens/1-217 sp|Q86TI0|TBCD1_HUMAN TBC1 domain family member 1 OS=Homo sapiens OX=9606 GN=TBC1D1 PE=1 SV=2
RHHRGEIWKFL----------A------------EQFHLKH-QF----------------------------
------------------------------------------P-----SKQQP-------------------
--------------KDVPYK--E-LL-----KQ---------------------------------------
----------------------------------LTSQ---QHAI-L--------------IDL--G-----
-----RT----FPT----H--PY-FSAQ--------------------------------------------
-LG---AGQLSLYNIL---KAYS--L----L------D----Q------------------------E-VGY
CQ----------------------------GL-SFVAGILLL--H-----MS--------------------
------------------------------------------------------------------------
--------------------------E-EEA-F-KM---L-KF--LMFD--------MGLR-----------
------------------------------------------------------------------------
------------------------------------K-Q----YR-----------------PDM-------
---------IILQI-QMY---QLSRL-LHDYHRDLY-N---------------HL-EE--------------
-------------------HE-I-G------------------PSL-YAA----------------------
------------PWFLTMFA-S---QFP------L-----------------GF-V-----ARVFD-MIF--
L-Q--GT----------------------------------------------------------------E
V------IFKVALSLL------GSH---KP-LILQ-------------HEN-L-------------------
------------------------------------------------------------------------
------------------------------------------------------------------------
------------------------------------------------------------------------
-----
>A7SQ41_NEMVE_Nematostella_vectensis/1-197 tr|A7SQ41|A7SQ41_NEMVE Rab-GAP TBC domain-containing protein (Fragment) OS=Nematostella vectensis OX=45351 GN=NEMVEDRAFT_v1g13429 PE=4 SV=1
NEYRSQIWRQC----------I------------NHFVRGTKSMAGPNYYAHLLDSIAS-------------
---------NIK------------------------------------------------------------
------------------------------------------------------------------------
--------------------------FSP--------A---TKQI-E--------------LDL--L-----
-----RT----LPN----N--VH-Y---------------------------------------------NK
PDA---NGIGMLRNVL---MAYS--W----H------N----P------------------------E-VGY
CQ----------------------------GL-NRLVAIAML--I-----L---------------------
------------------------------------------------------------------------
-------------------------KE-EEA-F-WC---L-VA--IVE------H--IMPKDY---FSRTLL
AAQADQR-----------------------------------------------------------------
------------------------------------------------------------------------
---------------------VLRDL-LMEKLPRLY-T---------------HF-E--------N------
-------------------VR-V-D------------------LSL-ITF----------------------
------------NWFLTVFI-D---SFP------I-----------------QT-I-----LRVWD-TFL--
Y-E--GN------------------------------------------------------------K----
V-----------------------------------------------------------------------
------------------------------------------------------------------------
------------------------------------------------------------------------
------------------------------------------------------------------------
-----
>A0A8V8TNS9_HUMAN_Homo_sapiens/1-217 tr|A0A8V8TNS9|A0A8V8TNS9_HUMAN TBC1 domain family member 1 OS=Homo sapiens OX=9606 GN=TBC1D1 PE=1 SV=1
RHHRGEIWKFL----------A------------EQFHLKH-QF----------------------------
------------------------------------------P-----SKQQP-------------------
--------------KDVPYK--E-LL-----KQ---------------------------------------
----------------------------------LTSQ---QHAI-L--------------IDL--G-----
-----RT----FPT----H--PY-FSAQ--------------------------------------------
-LG---AGQLSLYNIL---KAYS--L----L------D----Q------------------------E-VGY
CQ----------------------------GL-SFVAGILLL--H-----MS--------------------
------------------------------------------------------------------------
--------------------------E-EEA-F-KM---L-KF--LMFD--------MGLR-----------
------------------------------------------------------------------------
------------------------------------K-Q----YR-----------------PDM-------
---------IILQI-QMY---QLSRL-LHDYHRDLY-N---------------HL-EE--------------
-------------------HE-I-G------------------PSL-YAA----------------------
------------PWFLTMFA-S---QFP------L-----------------GF-V-----ARVFD-MIF--
L-Q--GT----------------------------------------------------------------E
V------IFKVALSLL------GSH---KP-LILQ-------------HEN-L-------------------
------------------------------------------------------------------------
------------------------------------------------------------------------
------------------------------------------------------------------------
-----
>G4ZVN1_PHYSP_Phytophthora_sojae/1-217 tr|G4ZVN1|G4ZVN1_PHYSP Rab-GAP TBC domain-containing protein OS=Phytophthora sojae (strain P6497) OX=1094619 GN=PHYSODRAFT_517537 PE=4 SV=1
PQLRGQVWWMC----------S------------GAAELRRA---AKESYPALLHRLH--------------
------------------------------------------------------------------------
------------------------------------------------------------------------
------------------------------T--LSKCA---EMDI-E--------------KDL--P-----
-----RT----FPL----S--LR-SSMRQSQELS--------------------------------------
EDG---DHFGELRRVL---QAYS--L----R------N----P------------------------T-VGY
CQ----------------------------SM-NFLAAVLLQ--Q-----M---------------------
------------------------------------------------------------------------
-------------------------GE-EEA-F-WV---L-AS--IVE------E--LT-PQY---HTRTMT
GSRADQR-----------------------------------------------------------------
------------------------------------------------------------------------
---------------------VFSDL-VTQKLPVLA-N---------------HL-Q--------T------
-------------------LG-V-D------------------FEP-FTL----------------------
------------KWFLCLFL-N---TLP------F-----------------EP-V-----MRIWD-VFF--
C-E--GS------------------------------------------------------------H---V
-------LLRVGLVLL------KLN---QP-RIMA--C----------------------------------
------------------------------------------------------------------------
------------------------------------------------------------------------
------------------------------------------------------------------------
-----
>A9UQ02_MONBE_Monosiga_brevicollis/1-217 tr|A9UQ02|A9UQ02_MONBE Rab-GAP TBC domain-containing protein OS=Monosiga brevicollis OX=81824 GN=MONBRDRAFT_22245 PE=4 SV=1
DRLRPQVWLRL----------A------------GVADSD--------------------------------
------------------------------------------------------------------------
--------------LELSYP--L-LL-----KQ---------------------------------------
----------------------------------ESRA---HEAI-K--------------WDL--D-----
-----RT----FPG----H--ER-FRDK--------------------------------------------
-EG---EGQKQLYRIN---SAYS--V----Y------D----E------------------------E-IGY
VQ----------------------------GL-SFITAVLLL--H-----LP--------------------
------------------------------------------------------------------------
--------------------------E-ESA-F-VL---Y-VK--MMQD--------YGLR-----------
------------------------------------------------------------------------
------------------------------------D-L----YM-----------------TGF-------
---------ENLHL-RLH---QLDRL-LLEALPDLY-A---------------HM-KE--------------
-------------------LR-V-E------------------THM-YAS----------------------
------------QWFLTLFA-T---KFS------L-----------------PL-V-----YRIFD-FFL--
A-E--GF----------------------------------------------------------------Q
T------IFQISLALL------KAS---RK-ELLA----S------T-FEE-IM-----------AYFR---
-----TE-----------------------------------------------------------------
------------------------------------------------------------------------
------------------------------------------------------------------------
-----
>B8BT08_THAPS_Thalassiosira_pseudonana/1-197 tr|B8BT08|B8BT08_THAPS Rab-GAP TBC domain-containing protein OS=Thalassiosira pseudonana OX=35128 GN=THAPSDRAFT_38973 PE=4 SV=1
------------------------------------------------------------------------
------------------------------------------------------------------------
------------------------------------------------------------------------
--------------------------MGGIA--SGQSI---KGVI-E--------------RDL--H-----
-----RT----FPR----H--IL-F-AG--------N--------------------------------NDI
NHL---EGPAALRRLL---YAYN-V-----Y------D----E------------------------E-VGY
CQ----------------------------GM-NFIAAMFLT--F-----LP--------------------
------------------------------------------------------------------------
--------------------------E-EEA-F-WM---F-VA--VM-NEEP-----Y--------------
------------------------------------------------------------------------
----------------------------EM------REL----FL-----------------ENMA------
--GT--------HK-SLF---VADKL-IQKLLPKLA-Y---------------H-FKR--------------
---------E--S--------I--HI------------------SM-FAT----------------------
------------QWVMTIFA-S--T-FP--------F---------------DL-V-----ARVWD-SFI--
V-E--GW----------------------------------------------------------K-V---V
Y------RITL--AL-----L-DYA---TP-ELLE--L--------S-IEE-VF------------DY----
------F-----------------------------------------------------------------
------------------------------------------------------------------------
------------------------------------------------------------------------
-----
>A0A9L9PXE3_HUMAN_Homo_sapiens/1-217 tr|A0A9L9PXE3|A0A9L9PXE3_HUMAN Ecotropic viral integration site 5 OS=Homo sapiens OX=9606 GN=EVI5 PE=1 SV=1
HHFRAIVWQLL----------C------------SAQS-MP-------------------------------
------------------------------------------------------------------------
--------------IKDQYS--E-LL-----KM---------------------------------------
----------------------------------TSPC---EKLI-R--------------RDI--A-----
-----RT----YPE----H--NF-FKEK--------------------------------------------
-DS---LGQEVLFNVM---KAYS--L----V------D----R------------------------E-VGY
CQ----------------------------GS-AFIVGLLLM--Q-----MP--------------------
------------------------------------------------------------------------
--------------------------E-EEA-F-CV---F-VK--LMQD--------YRLR-----------
------------------------------------------------------------------------
------------------------------------E-L----FK-----------------PSM-------
---------AELGL-CMY---QFECM-IQEHLPELF-V---------------HF-QS--------------
-------------------QS-F-H------------------TSM-YAS----------------------
------------SWFLTIFL-T---TFP------L-----------------PI-A-----TRIFD-IFM--
S-E--GL----------------------------------------------------------------E
I------VFRVGLALL------QMN---QA-ELMQ----L------D-MEG-ML-----------QHFQ---
-----KV-----------------------------------------------------------------
------------------------------------------------------------------------
------------------------------------------------------------------------
-----
>A7S777_NEMVE_Nematostella_vectensis/1-217 tr|A7S777|A7S777_NEMVE Rab-GAP TBC domain-containing protein OS=Nematostella vectensis OX=45351 GN=NEMVEDRAFT_v1g186523 PE=4 SV=1
KDKRGEIWEFL----------A------------KQYSVRS-PA----------------------------
------------------------------------------S-----KDAFW-------------------
--------------KAGSYE--E-MR-----DG---------------------------------------
----------------------------------SCNH---QHSI-F--------------IDL--G-----
-----RT----FPR----H--PY-FTSQ--------------------------------------------
-FG---PGQLSLFNLL---KAYS--V----L------D----T------------------------D-VGY
CQ----------------------------GL-SFVAGILLM--H-----ME--------------------
------------------------------------------------------------------------
--------------------------E-AKA-F-DV---M-RH--LLFA--------LDLR-----------
------------------------------------------------------------------------
------------------------------------K-L----YK-----------------SDM-------
---------TELQI-QFY---VLSRL-LHDYHTPLY-E---------------FL-EE--------------
-------------------LD-I-T------------------PTL-YAA----------------------
------------AWFLTLFA-S---QFP------V-----------------GF-V-----VRVMD-MIF--
L-Q--GI----------------------------------------------------------------T
V------CFKVMLLLL------SRC---KE-GIME-------------CDG-F-------------------
------------------------------------------------------------------------
------------------------------------------------------------------------
------------------------------------------------------------------------
-----
>TBWKD_DROME_Drosophila_melanogaster/1-217 sp|Q9VGL8|TBWKD_DROME TBC1 domain family member whacked OS=Drosophila melanogaster OX=7227 GN=wkd PE=1 SV=1
KSVRPKAWFYL----------S------------GAYLL---------------------------------
----------------------------------------------------K-------------------
------------KKNPNVYN--E-LL-----EK---------------------------------------
-----------------------P---------GNPTT---IEEI-K--------------KDK--H-----
-----RQ----FPF----H--EM-FLDE--------------------------------------------
-QK---VGQIELFNVL---KAYS--I----Y------N----P------------------------K-VGF
CQ----------------------------AQ-APIAAFLLM--H-----LP--------------------
------------------------------------------------------------------------
-------------------------A--EDA-F-WV---F-VS--VCDV---------YLQ-----------
------------------------------------------------------------------------
------------------------------------D-Y----FI-----------------PGL-------
---------EVIQN-DAG---ILEGL-LKKTCPPVY-R---------------HL-QK--------------
-------------------HK-V-E------------------PLL-YMT----------------------
------------DWFLCAMT-R---TLP------W-----------------ET-L-----LRVWD-CFL--
A-E--GI----------------------------------------------------------------R
V------IFKVALVII------GAS---LS-RHKV----R------K-TCTGLC-----------ET-----
------------------------------------------------------------------------
------------------------------------------------------------------------
------------------------------------------------------------------------
-----
>A0A9L9PXL1_HUMAN_Homo_sapiens/1-217 tr|A0A9L9PXL1|A0A9L9PXL1_HUMAN Ecotropic viral integration site 5 OS=Homo sapiens OX=9606 GN=EVI5 PE=1 SV=1
HHFRAIVWQLL----------C------------SAQS-MP-------------------------------
------------------------------------------------------------------------
--------------IKDQYS--E-LL-----KM---------------------------------------
----------------------------------TSPC---EKLI-R--------------RDI--A-----
-----RT----YPE----H--NF-FKEK--------------------------------------------
-DS---LGQEVLFNVM---KAYS--L----V------D----R------------------------E-VGY
CQ----------------------------GS-AFIVGLLLM--Q-----MP--------------------
------------------------------------------------------------------------
--------------------------E-EEA-F-CV---F-VK--LMQD--------YRLR-----------
------------------------------------------------------------------------
------------------------------------E-L----FK-----------------PSM-------
---------AELGL-CMY---QFECM-IQEHLPELF-V---------------HF-QS--------------
-------------------QS-F-H------------------TSM-YAS----------------------
------------SWFLTIFL-T---TFP------L-----------------PI-A-----TRIFD-IFM--
S-E--GL----------------------------------------------------------------E
I------VFRVGLALL------QMN---QA-ELMQ----L------D-MEG-ML-----------QHFQ---
-----KV-----------------------------------------------------------------
------------------------------------------------------------------------
------------------------------------------------------------------------
-----
>A0A804HIC4_HUMAN_Homo_sapiens/1-217 tr|A0A804HIC4|A0A804HIC4_HUMAN Ecotropic viral integration site 5 OS=Homo sapiens OX=9606 GN=EVI5 PE=1 SV=1
HHFRAIVWQLL----------C------------SAQS-MP-------------------------------
------------------------------------------------------------------------
--------------IKDQYS--E-LL-----KM---------------------------------------
----------------------------------TSPC---EKLI-R--------------RDI--A-----
-----RT----YPE----H--NF-FKEK--------------------------------------------
-DS---LGQEVLFNVM---KAYS--L----V------D----R------------------------E-VGY
CQ----------------------------GS-AFIVGLLLM--Q-----MP--------------------
------------------------------------------------------------------------
--------------------------E-EEA-F-CV---F-VK--LMQD--------YRLR-----------
------------------------------------------------------------------------
------------------------------------E-L----FK-----------------PSM-------
---------AELGL-CMY---QFECM-IQEHLPELF-V---------------HF-QS--------------
-------------------QS-F-H------------------TSM-YAS----------------------
------------SWFLTIFL-T---TFP------L-----------------PI-A-----TRIFD-IFM--
S-E--GL----------------------------------------------------------------E
I------VFRVGLALL------QMN---QA-ELMQ----L------D-MEG-ML-----------QHFQ---
-----KV-----------------------------------------------------------------
------------------------------------------------------------------------
------------------------------------------------------------------------
-----
>Q55E78_DICDI_Dictyostelium_discoideum/1-236 tr|Q55E78|Q55E78_DICDI RabGAP/TBC domain-containing protein OS=Dictyostelium discoideum OX=44689 GN=DDB_G0270856 PE=4 SV=1
EFFRGHIWSFT----------S------------GACFMWEK---ERGYYDNLVKINE--------------
---------DEI------------D--------NSINL----S--------DN------NNN----------
----------------NNNN--N------------------------------------------NN---NN
LL----------------------I---DSE--KITQA---IEDI-E--------------KDV--R-----
-----RT----FSH----H--PY-F--------R--------------------------------------
DNG---AGVDSLRRIL---IAYS--R----R------N----P------------------------T-IGY
CQ----------------------------GM-NNVAGIMLL--Y-----M---------------------
------------------------------------------------------------------------
-------------------------KE-EAA-F-WV---L-CK--VVE------L--YL-CDY---YSKEMI
GSIVDQN-----------------------------------------------------------------
------------------------------------------------------------------------
---------------------IFEDL-CKEYLPEVF-N---------------HL-E--------R------
-------------------IG-L-P------------------VKI-LST----------------------
------------PWFICLFV-S---YIP------F-----------------YV-A-----TRVID-CLF--
L-D--GT------------------------------------------------------------T---V
-------LFQVGLAIL------KIN---KN-AII--------------------------------------
------------------------------------------------------------------------
------------------------------------------------------------------------
------------------------------------------------------------------------
-----
>Q54SQ5_DICDI_Dictyostelium_discoideum/1-217 tr|Q54SQ5|Q54SQ5_DICDI Ankyrin repeat-containing protein OS=Dictyostelium discoideum OX=44689 GN=DDB_G0282303 PE=4 SV=1
DRMRSEVWPLL----------S------------HAQEEKS-------------------------------
------------------------------------------------------------------------
-------------RNPGLFN--Q-LV----------------------------------------------
------------------------------N--QHSAN---EIYI-D--------------LDV--N-----
-----RA----YRN----H--IF-FRER--------------------------------------------
-YG---MGQVSLFNVL---KVYS--L----Y------D----Q------------------------G-VGY
TQ----------------------------GM-SSIASLLVM--Y-----LS--------------------
------------------------------------------------------------------------
--------------------------E-EDA-F-WT---L-QS--LMSRPE------YSMR-----------
------------------------------------------------------------------------
------------------------------------S-M----FL-----------------SGL-------
---------PGLIR-MSF---VFENL-LNHYFPAAK-N---------------AL-DN--------------
-------------------IN-L-T------------------TTL-YST----------------------
------------KWFLIGFL-D---SFP------F-----------------HI-S-----LRVWD-LIF--
S-E--GY----------------------------------------------------------------T
I------VYSIAMALF------RLN---EK-SILA--NKD------S-FEK-CY------------------
------------------------------------------------------------------------
------------------------------------------------------------------------
------------------------------------------------------------------------
-----
>A7RF34_NEMVE_Nematostella_vectensis/1-217 tr|A7RF34|A7RF34_NEMVE USP6 N-terminal-like protein (Fragment) OS=Nematostella vectensis OX=45351 GN=NEMVEDRAFT_v1g78932 PE=4 SV=1
NSMRGEIWKKL----------L------------GVDKIPN-------------------------------
------------------------------------------------------------------------
-------------RT-TTYE--T-MK-----RI---------------------------------------
-----------------------A------R--LQSPD---LRQI-D--------------LDV--N-----
-----RT----YRD----H--IM-FRER--------------------------------------------
-YG---IKQQALFHVL---AAYS--M----Y------N----V------------------------E-VGY
CQ----------------------------GM-SGIAALLLM--Y-----LN--------------------
------------------------------------------------------------------------
--------------------------E-EDA-F-WA---L-SV--LLTDRK------HGMH-----------
------------------------------------------------------------------------
------------------------------------G-F----FI-----------------PGF-------
---------PKLLR-FQE---HHDKI-LKKLLSKLF-K---------------HL-ER--------------
-------------------EG-C-H------------------TSL-YTL----------------------
------------KWFMQCFL-D---RLP------F-----------------SL-T-----LRMYD-IFL--
L-E--GD----------------------------------------------------------------R
L------LTAMAYNII------KMH---KK-IFLK--MNL------E---E-VV------------------
------------------------------------------------------------------------
------------------------------------------------------------------------
------------------------------------------------------------------------
-----
>C5KJI4_PERM5_Perkinsus_marinus/1-217 tr|C5KJI4|C5KJI4_PERM5 Rab-GAP TBC domain-containing protein OS=Perkinsus marinus (strain ATCC 50983 / TXsc) OX=423536 GN=Pmar_PMAR001368 PE=1 SV=1
AEYRWTVWKAC----------V------------SHDERF--------------------------------
------------------------------------------------------------------------
--------------VRNVYW--K-LT-----GL---------------------------------------
-----------------------G------S--ENEQW---GRAI-K--------------IDV--P-----
-----RT----FPR----D--QA-TRNG--------------------------------------------
-SQ---MSEVSLYRIL---VAYA--N----L------N----P------------------------D-VGY
CQ----------------------------GM-NFVAGLLLL--V-----SG--------------------
------------------------------------------------------------------------
--------------------------E-EEA-F-WV---F-VC--LMEY--------DGLA-----------
------------------------------------------------------------------------
------------------------------------G-F----YR-----------------ENF-------
---------PLLGR-YTH---AFDEL-LARELPDLR-D---------------HF-TE--------------
-------------------EG-V-Q------------------PTL-YIH----------------------
------------QWYLSLFI-N---CLP------L-----------------QT-V-----FVLWD-VIV--
S-D--GL----------------------------------------------------------------P
I------ILSISIALL------KVL---RP-ALMQ----M------E-FED-IV-----------RFF----
------------------------------------------------------------------------
------------------------------------------------------------------------
------------------------------------------------------------------------
-----
>F8WCD1_HUMAN_Homo_sapiens/1-217 tr|F8WCD1|F8WCD1_HUMAN TBC1 domain family member 10A OS=Homo sapiens OX=9606 GN=TBC1D10A PE=1 SV=1
PSLRGRAWQYL----------S------------GGKVK---------------------------------
----------------------------------------------------L-------------------
------------QQNPGKFD--E-LD-----MS---------------------------------------
-----------------------P---------GDPKW---LDVI-E--------------RDL--H-----
-----RQ----FPF----H--EM-FVSR--------------------------------------------
-GG---HGQQDLFRVL---KAYT--L----Y------R----P------------------------E-EGY
CQ----------------------------AQ-APIAAVLLM--H-----MP--------------------
------------------------------------------------------------------------
-------------------------A--EQA-F-WC---L-VQ--ICEK---------YLP-----------
------------------------------------------------------------------------
------------------------------------G-Y----YS-----------------EKL-------
---------EAIQL-DGE---ILFSL-LQKVSPVAH-K---------------HL-SR--------------
-------------------QK-I-D------------------PLL-YMT----------------------
------------EWFMCAFS-R---TLP------W-----------------SS-V-----LRVWD-MFF--
C-E--GV----------------------------------------------------------------K
I------IFRVGLVLL------KHA---LG-SPEK----V------K-ACQGQY-----------ET-----
------------------------------------------------------------------------
------------------------------------------------------------------------
------------------------------------------------------------------------
-----
>A0A3B3IRT3_HUMAN_Homo_sapiens/1-217 tr|A0A3B3IRT3|A0A3B3IRT3_HUMAN TBC1 domain family member 4 OS=Homo sapiens OX=9606 GN=TBC1D4 PE=1 SV=1
KSRRGEIWQFL----------A------------LQYRLRH-RL----------------------------
------------------------------------------P-----NKQQP-------------------
--------------PDISYK--E-LL-----KQ---------------------------------------
----------------------------------LTAQ---QHAI-L--------------VDL--G-----
-----RT----FPT----H--PY-FSVQ--------------------------------------------
-LG---PGQLSLFNLL---KAYS--L----L------D----K------------------------E-VGY
CQ----------------------------GI-SFVAGVLLL--H-----MS--------------------
------------------------------------------------------------------------
--------------------------E-EQA-F-EM---L-KF--LMYD--------LGFR-----------
------------------------------------------------------------------------
------------------------------------K-Q----YR-----------------PDM-------
---------MSLQI-QMY---QLSRL-LHDYHRDLY-N---------------HL-EE--------------
-------------------NE-I-S------------------PSL-YAA----------------------
------------PWFLTLFA-S---QFS------L-----------------GF-V-----ARVFD-IIF--
L-Q--GT----------------------------------------------------------------E
V------IFKVALSLL------SSQ---ET-LIME-------------CES-F-------------------
------------------------------------------------------------------------
------------------------------------------------------------------------
------------------------------------------------------------------------
-----
>SGSM3_HUMAN_Homo_sapiens/1-217 sp|Q96HU1|SGSM3_HUMAN Small G protein signaling modulator 3 OS=Homo sapiens OX=9606 GN=SGSM3 PE=1 SV=1
HGMRPQLWMRL----------S------------GALQKKRNS---ELSYREIVKN--S-------------
---------SND------------------------------------------------------------
------------------------------------------------------------------------
--------------------------ETI--------A---AKQI-E--------------KDL--L-----
-----RT----MPS----N--AC-F---------------------------------------------AS
MGS---IGVPRLRRVL---RALA--W----L------Y----P------------------------E-IGY
CQ----------------------------GT-GMVAACLLL--F-----L---------------------
------------------------------------------------------------------------
-------------------------EE-EDA-F-WM---M-SA--IIE------D--LLPASY---FSTTLL
GVQTDQR-----------------------------------------------------------------
------------------------------------------------------------------------
---------------------VLRHL-IVQYLPRLD-K---------------LL-Q--------E------
-------------------HD-I-E------------------LSL-ITL----------------------
------------HWFLTAFA-S---VVD------I-----------------KL-L-----LRIWD-LFF--
Y-E--GS------------------------------------------------------------R----
V------LFQLTLGML------HLK---EE-ELIQ--S--------ENSAS-I-------------------
------------------------------------------------------------------------
------------------------------------------------------------------------
------------------------------------------------------------------------
-----
>TBCD4_HUMAN_Homo_sapiens/1-217 sp|O60343|TBCD4_HUMAN TBC1 domain family member 4 OS=Homo sapiens OX=9606 GN=TBC1D4 PE=1 SV=2
KSRRGEIWQFL----------A------------LQYRLRH-RL----------------------------
------------------------------------------P-----NKQQP-------------------
--------------PDISYK--E-LL-----KQ---------------------------------------
----------------------------------LTAQ---QHAI-L--------------VDL--G-----
-----RT----FPT----H--PY-FSVQ--------------------------------------------
-LG---PGQLSLFNLL---KAYS--L----L------D----K------------------------E-VGY
CQ----------------------------GI-SFVAGVLLL--H-----MS--------------------
------------------------------------------------------------------------
--------------------------E-EQA-F-EM---L-KF--LMYD--------LGFR-----------
------------------------------------------------------------------------
------------------------------------K-Q----YR-----------------PDM-------
---------MSLQI-QMY---QLSRL-LHDYHRDLY-N---------------HL-EE--------------
-------------------NE-I-S------------------PSL-YAA----------------------
------------PWFLTLFA-S---QFS------L-----------------GF-V-----ARVFD-IIF--
L-Q--GT----------------------------------------------------------------E
V------IFKVALSLL------SSQ---ET-LIME-------------CES-F-------------------
------------------------------------------------------------------------
------------------------------------------------------------------------
------------------------------------------------------------------------
-----
>Q38A99_TRYB2_Trypanosoma_brucei/1-217 tr|Q38A99|Q38A99_TRYB2 GTPase activating protein, putative OS=Trypanosoma brucei brucei (strain 927/4 GUTat10.1) OX=185431 GN=Tb10.6k15.1790 PE=4 SV=1
QSQRKTVWPLL----------L------------MTYGW---------------------------------
----------------------------------------------------Q-------------------
------------LEKYGDYH--L-LM-----SQ---------------------------------------
-----------------------Q------P--RDAAM---FEII-E--------------RDL--G-----
-----RT----FPT----H--RL-FNKP--------------------------------------------
-GS---TGQMGLRSIL---RAYA--N----L------N----P------------------------E-TGY
VQ----------------------------GM-GFLVGTLLI--Q-----IG--------------------
------------------------------------------------------------------------
-------------------------DE-EST-F-SA---F-VS--IMENPR------YSMA-----------
------------------------------------------------------------------------
------------------------------------K-L----YA-----------------PGF-------
---------PLLFV-RLH---QLQKL-LGRHCKKLL-K---------------RL-ME--------------
-------------------YG-I-E------------------LST-FAA----------------------
------------NWYLTLFA-Y---HFN------F-----------------GL-L-----SRIWD-MFL--
C-E--GW----------------------------------------------------------------K
I------IHRVAIALL------LLH---KS-ALDR----A------R-DGA---------------------
------------------------------------------------------------------------
------------------------------------------------------------------------
------------------------------------------------------------------------
-----
>A0A9P6WYU2_RHIOR_Rhizopus_oryzae/1-215 tr|A0A9P6WYU2|A0A9P6WYU2_RHIOR Rab-GAP TBC domain-containing protein OS=Rhizopus oryzae OX=64495 GN=G6F64_011680 PE=4 SV=1
SSIRGHVWQII----------C------------KSRDLD--------------------------------
------------------------------------------------------------------------
--------------L-IEYS--E-LL-----KK---------------------------------------
----------------------------------TSPF---EKQI-Q--------------RDL--T-----
-----RT----FPN----H--PY-FMN---------------------------------------------
--E---VGRQCLFRVA---KAYS--L----F------D----Q------------------------E-VGY
CQ----------------------------GL-AFVIGCLLI--H-----LP--------------------
------------------------------------------------------------------------
--------------------------E-VDA-F-SV---L-VK--LMGK--------YDLR-----------
------------------------------------------------------------------------
------------------------------------G-H----FT-----------------LKM-------
---------ETLHQ-HLY---QFDNL-FQQSLPVIH-R---------------HM-EQ--------------
-------------------EA-V-S------------------PSM-YAA----------------------
------------QWFISLFS-H---HCP------I-----------------ES-S-----FRIMD-LLF--
I-E--GP----------------------------------------------------------------Q
I------LVQIALALI------VRN---QD-HILT----L------K-FDNALV-----------EFLT---
-----EH-----------------------------------------------------------------
------------------------------------------------------------------------
------------------------------------------------------------------------
-----
>A0A3P3XZV1_PLABS_Plasmodiophora_brassicae/1-192 tr|A0A3P3XZV1|A0A3P3XZV1_PLABS Rab-GAP TBC domain-containing protein OS=Plasmodiophora brassicae OX=37360 GN=PLBR_LOCUS618 PE=4 SV=1
DAVRGNYYHAT-------------------------------------------------------------
------------------------------------------------------------------------
------------------------LT-----LE---------------------------------------
----------------------------------TSEW---EAHI-E--------------RDI--H-----
-----RT----FPK----H--VL-FREH--------------------------------------------
-TG---FGQHALFNVL---KVYS--I----Y------D----K------------------------E-LGY
CQ----------------------------GM-GFIAAMFLM--H-----MG--------------------
------------------------------------------------------------------------
--------------------------E-EDV-F-WM---M-VK--ILQDEG------YGMR-----------
------------------------------------------------------------------------
------------------------------------S-L----FI-----------------AGM-------
---------PMTLL-RVY---QLTKL-LERRDMKLV-Q---------------HL-RK--------------
-------------------EN-V-D------------------IMS-LTM----------------------
------------QWFITNFC-Y---NLP------F-----------------RV-L-----LRIWD-VFL--
L-E--RSP---------------------------------------------------------------K
I------IFKVALYFF------QCL---RD-EIL--------------------------------------
------------------------------------------------------------------------
------------------------------------------------------------------------
------------------------------------------------------------------------
-----
>TB10A_HUMAN_Homo_sapiens/1-217 sp|Q9BXI6|TB10A_HUMAN TBC1 domain family member 10A OS=Homo sapiens OX=9606 GN=TBC1D10A PE=1 SV=1
PSLRGRAWQYL----------S------------GGKVK---------------------------------
----------------------------------------------------L-------------------
------------QQNPGKFD--E-LD-----MS---------------------------------------
-----------------------P---------GDPKW---LDVI-E--------------RDL--H-----
-----RQ----FPF----H--EM-FVSR--------------------------------------------
-GG---HGQQDLFRVL---KAYT--L----Y------R----P------------------------E-EGY
CQ----------------------------AQ-APIAAVLLM--H-----MP--------------------
------------------------------------------------------------------------
-------------------------A--EQA-F-WC---L-VQ--ICEK---------YLP-----------
------------------------------------------------------------------------
------------------------------------G-Y----YS-----------------EKL-------
---------EAIQL-DGE---ILFSL-LQKVSPVAH-K---------------HL-SR--------------
-------------------QK-I-D------------------PLL-YMT----------------------
------------EWFMCAFS-R---TLP------W-----------------SS-V-----LRVWD-MFF--
C-E--GV----------------------------------------------------------------K
I------IFRVGLVLL------KHA---LG-SPEK----V------K-ACQGQY-----------ET-----
------------------------------------------------------------------------
------------------------------------------------------------------------
------------------------------------------------------------------------
-----
>X6RAB3_HUMAN_Homo_sapiens/1-217 tr|X6RAB3|X6RAB3_HUMAN USP6 N-terminal-like protein OS=Homo sapiens OX=9606 GN=USP6NL PE=1 SV=1
LQLRGEVWALL----------L------------EIPKMKE-------------------------------
------------------------------------------------------------------------
-------------ETRDLYS--K-LK-----HR---------------------------------------
-----------------------A------R--GCSPD---IRQI-D--------------LDV--N-----
-----RT----FRD----H--IM-FRDR--------------------------------------------
-YG---VKQQSLFHVL---AAYS--I----Y------N----T------------------------E-VGY
CQ----------------------------GM-SQITALLLM--Y-----MN--------------------
------------------------------------------------------------------------
--------------------------E-EDA-F-WA---L-VK--LFSGPK------HAMH-----------
------------------------------------------------------------------------
------------------------------------G-F----FV-----------------QGF-------
---------PKLLR-FQE---HHEKI-LNKFLSKLK-Q---------------HL-DS--------------
-------------------QE-I-Y------------------TSF-YTM----------------------
------------KWFFQCFL-D---RTP------F-----------------TL-N-----LRIWD-IYI--
F-E--GE----------------------------------------------------------------R
V------LTAMSYTIL------KLH---KK-HLMK--LSM------E---E-L-------------------
------------------------------------------------------------------------
------------------------------------------------------------------------
------------------------------------------------------------------------
-----
>A2EC67_TRIV3_Trichomonas_vaginalis/1-217 tr|A2EC67|A2EC67_TRIV3 TBC domain containing protein OS=Trichomonas vaginalis (strain ATCC PRA-98 / G3) OX=412133 GN=TVAG_413950 PE=4 SV=1
DSLRSRAWPKL----------I------------IPHYGTQ-------------------------------
------------------------------------------------------------------------
-----------D---YHPTD--V------DKL----------------------------------------
-------------------------LE---G--GNQVG---YQTI-E--------------KDL--A-----
-----RT----MPN----Y--PM-F-NN--------E-----------------------------------
------KVFNSLRRVL---YAYS-N-----K------D----P------------------------E-LGY
TQ----------------------------GM-SAIAGLLLL--Y-----LD--------------------
------------------------------------------------------------------------
--------------------------E-STA-Y-DC---F-ET--LM-LDER-----Y--------------
------------------------------------------------------------------------
----------------------------GL------RHY----FI-----------------QEFP------
--RL--------KL-LNK---VWEEI-MKERYPKVW-K---------------T-FTK--------------
---------V--N--------L--ES------------------LY-YTP----------------------
------------SWFLTLFF-N-QK-IA--------P---------------IL-K-----FRIFD-RFC--
E-F--GS----------------------------------------------------------K-A---L
I------SFGL--VI-----V-SRH---KD-DL-----------INKPFEK-VI------------M-----
------------------------------------------------------------------------
------------------------------------------------------------------------
------------------------------------------------------------------------
-----
>A0A0U1RQX4_HUMAN_Homo_sapiens/1-166 tr|A0A0U1RQX4|A0A0U1RQX4_HUMAN RAB GTPase activating protein 1 like (Fragment) OS=Homo sapiens OX=9606 GN=RABGAP1L PE=1 SV=1
------------------------------------------------------------------------
------------------------------------------------------------------------
------------------------------------------------------------------------
-----------------------------------SAQ---ESVI-T--------------RDI--H-----
-----RT----FPA----H--DY-FKDT--------------------------------------------
-GG---DGQESLYKIC---KAYS--V----Y------D----E------------------------D-IGY
CQ----------------------------GQ-SFLAAVLLL--H-----MP--------------------
------------------------------------------------------------------------
--------------------------E-EQA-F-CV---L-VK--IMYD--------YGLR-----------
------------------------------------------------------------------------
------------------------------------D-L----YR-----------------NNF-------
---------EDLHC-KFY---QLERL-MQEQLPDLH-S---------------HF-SD--------------
-------------------LN-L-E------------------AHM-YAS----------------------
------------QWFLTLFT-A---KFP------L-----------------CM-V-----FHIID-LLL--
C-E--SG----------------------------------------------------------------I
S------ALQ--------------------------------------FTG-MV-----------TF-----
------------------------------------------------------------------------
------------------------------------------------------------------------
------------------------------------------------------------------------
-----
>Q54Z16_DICDI_Dictyostelium_discoideum/1-217 tr|Q54Z16|Q54Z16_DICDI RabGAP/TBC domain-containing protein OS=Dictyostelium discoideum OX=44689 GN=DDB_G0277967 PE=4 SV=2
NNLRPLVWRKM----------L------------NINYFKNQ------------------------------
------------------------------------------------------------------------
-----------Y---HENYF--K-------EL----------------------------------------
-------------------------CN---K--PSNEH---TEQI-E--------------LDI--P-----
-----RT----FPN----H--KR-F-FT--------Q-----------------------------------
-RG---YVKNDLLDVL---QSYS-Y-----H------N----P------------------------N-VGY
CQ----------------------------GM-SYIAGVLLM--F-----LS--------------------
------------------------------------------------------------------------
--------------------------P-EDT-F-WL---F-VS--LL-ERET-----M--------------
------------------------------------------------------------------------
-----------------------------G--------Y----YI-----------------PGMP------
--QL--------IF-DSI---LFQKI-LEIENKPLG-Q---------------H-LLK--------------
---------N--G--------I--DP------------------LL-YVT----------------------
------------PWWMCFFT-T--L-PD--------W---------------GT-V-----LRLWD-LIL--
L-E--GV----------------------------------------------------------N-S---L
F------RFSL--VI-----L-KYS---AG-FLFK--NKGADGL--LPY-----------------------
------------------------------------------------------------------------
------------------------------------------------------------------------
------------------------------------------------------------------------
-----
>TBD2A_HUMAN_Homo_sapiens/1-217 sp|Q9BYX2|TBD2A_HUMAN TBC1 domain family member 2A OS=Homo sapiens OX=9606 GN=TBC1D2 PE=1 SV=3
REHRPRVWRWL----------V------------HLRVQ---HLHTPGCYQELLSR--G-------------
---------QAR------------------------------------------------------------
------------------------------------------------------------------------
--------------------------EHP--------A---ARQI-E--------------LDL--N-----
-----RT----FPN----N--KH-F---------------------------------------------TC
PTS---SFPDKLRRVL---LAFS--W----Q------N----P------------------------T-IGY
CQ----------------------------GL-NRLAAIALL--V-----L---------------------
------------------------------------------------------------------------
-------------------------EEEESA-F-WC---L-VA--IVE------T--IMPADY---YCNTLT
ASQVDQR-----------------------------------------------------------------
------------------------------------------------------------------------
---------------------VLQDL-LSEKLPRLM-A---------------HL-G--------Q------
-------------------HH-V-D------------------LSL-VTF----------------------
------------NWFLVVFA-D---SLI------S-----------------NI-L-----LRVWD-AFL--
Y-E--GT------------------------------------------------------------K----
V------VFRYALAIF------KYN---EK-EILR--L--------QNGLE---------------------
------------------------------------------------------------------------
------------------------------------------------------------------------
------------------------------------------------------------------------
-----
>F4J9K1_ARATH_Arabidopsis_thaliana/1-203 tr|F4J9K1|F4J9K1_ARATH Ypt/Rab-GAP domain of gyp1p superfamily protein OS=Arabidopsis thaliana OX=3702 GN=At3g02460 PE=1 SV=1
DCLRGLVWQLI----------S------------GSRDL---------------------------------
----------------------------------------------------L-------------------
------------LMNPGVYE--Q-LV-----IY---------------------------------------
-----------------------E-----TS--A---S---ELDI-I--------------RDI--S-----
-----RT----FPS----H--VF-FQKR--------------------------------------------
-HG---PGQRSLYNVL---KAYS--V----Y------D----R------------------------D-VGY
VQ----------------------------GM-GFIAGLLLL--Y-----MS--------------------
------------------------------------------------------------------------
-------------------------E--EDA-F-WL---L-VA--LLKGAV-----HAPME-----------
------------------------------------------------------------------------
------------------------------------G-L----YH-----------------AGL-------
---------PLVQQ-YLF---QLESL-VKELIPKLG-E---------------HF-TQ--------------
-------------------EM-I-N------------------PSM-YAS----------------------
------------QWFITVFS-Y---SFP------F-----------------PL-A-----LRIWD-VFL--
S-E--V------------------------------------------------------------------
----------------------------------K----L------P-FEK-LI-----------HALK---
-----TF-----------------------------------------------------------------
------------------------------------------------------------------------
------------------------------------------------------------------------
-----
>D2VDW0_NAEGR_Naegleria_gruberi/1-217 tr|D2VDW0|D2VDW0_NAEGR TBC1 domain family member 31 OS=Naegleria gruberi OX=5762 GN=NAEGRDRAFT_67060 PE=3 SV=1
SWYRRHVWIQI----------T------------GVDKKMKE-NRGY-YKKILEVHKG--------------
------------------------------------------------------------------------
------------------------------------------------------------------------
------------------------------Q--T-CPN---EAQI-D--------------LDL--C-----
-----RT----FPS----H--PF-F-----------------------------------------------
CNSH-SIGRSQMKNVL---TAFS--W----R------N----P------------------------Y-VSY
CQ----------------------------SL-NYIVGSLLL--H-----C---------------------
------------------------------------------------------------------------
-------------------------GE-EEA-F-WL---L-VT--LLE------D--ILPANY---YNPELT
GMRVDSY-----------------------------------------------------------------
------------------------------------------------------------------------
---------------------VLDEL-IKERLPKLH-A---------------HL-H--------K------
-------------------FG-V-E------------------TTA-FAS----------------------
------------GWFMRLFI-E---VFP------I-----------------ET-S-----MRVLD-LVF--
S-E--GT------------------------------------------------------------K---I
-------LFRVAMSYL------KLH---DT-ALEQ--R--------LHMGE-V-------------------
------------------------------------------------------------------------
------------------------------------------------------------------------
------------------------------------------------------------------------
-----
>GYP2_YEAST_Saccharomyces_cerevisiae/1-217 sp|P53258|GYP2_YEAST GTPase-activating protein GYP2 OS=Saccharomyces cerevisiae (strain ATCC 204508 / S288c) OX=559292 GN=MDR1 PE=1 SV=1
NRMRGEIWELC----------S------------GAMYMRYA---NSGEYERILNENA--------------
------------------------------------------------------------------------
------------------------------------------------------------------------
------------------------------G--KTSQA---IDEI-E--------------KDL--K-----
-----RS----LPE----Y--SA-Y-----------------------------------------------
QTE---EGIQRLRNVL---TAYS--W----K------N----P------------------------D-VGY
CQ----------------------------AM-NIVVAGFLI--F-----M---------------------
------------------------------------------------------------------------
-------------------------SE-EQA-F-WC---L-CN--LCD------I--YV-PGY---YSKTMY
GTLLDQR-----------------------------------------------------------------
------------------------------------------------------------------------
---------------------VFESF-VEDRMPVLW-E---------------YI-L--------Q------
-------------------HD-I-Q------------------LSV-VSL----------------------
------------PWFLSLFF-T---SMP------L-----------------EY-A-----VRIMD-IFF--
M-N--GS------------------------------------------------------------I---T
-------LFQVALAVL------KIN---AD-DILQ--A--------DDDGM-FI-----------AI-----
------------------------------------------------------------------------
------------------------------------------------------------------------
------------------------------------------------------------------------
-----
>EVI5_DROME_Drosophila_melanogaster/1-216 sp|Q9VYY9|EVI5_DROME Ecotropic viral integration site 5 ortholog OS=Drosophila melanogaster OX=7227 GN=Evi5 PE=1 SV=3
HHFRAIVWQQL----------S------------GASD-G--------------------------------
------------------------------------------------------------------------
--------------DKKQYA--E-YI-----KA---------------------------------------
----------------------------------TSAC---EKVI-R--------------RDI--A-----
-----RT----YPE----V--EF-FKEK--------------------------------------------
-DG---PGQEALFNVI---KAYS--L----H------D----R------------------------E-VGY
CQ----------------------------GS-GFIVGLLLM--Q-----MP--------------------
------------------------------------------------------------------------
--------------------------E-EEA-F-AV---L-VQ--IMQQ--------HRMR-----------
------------------------------------------------------------------------
------------------------------------H-M----FK-----------------PSM-------
---------SELGL-CMY---QLENL-VQEQIPDMH-I---------------HF-QQ--------------
-------------------QG-F-Q------------------TTM-YAS----------------------
------------SWFLTLYT-T---TLN------V-----------------NL-S-----CRIMD-VFL--
S-E--GM----------------------------------------------------------------E
F------IFKVALALL------LTG---KD-TLLC----L------D-MEA-ML-----------KFFQ---
-----KE-----------------------------------------------------------------
------------------------------------------------------------------------
------------------------------------------------------------------------
-----
>S8EXQ8_TOXGM_Toxoplasma_gondii/1-218 tr|S8EXQ8|S8EXQ8_TOXGM TBC domain-containing protein OS=Toxoplasma gondii (strain ATCC 50611 / Me49) OX=508771 GN=TGME49_226850 PE=4 SV=1
AGGRRALWRLA----------L------------LGDEV---------------------------------
------------------------------------------------------------------------
------------LCTAEEYQ--S-LS-----QI---------------------------------------
-----------------------P-----------SAD---DPEI-L--------------RDV--G-----
-----RT----FPY----R--KK-FREP--------------------------------------------
-A-----MQQALERIL---RASA--N----Q------L----P------------------------K-VGY
CQ----------------------------GM-NFVAGVLLE--V-----LG--------------------
------------------------------------------------------------------------
-------------------------DE-QTA-Y-QC---L-AS--LMKS--------YQLD-----------
------------------------------------------------------------------------
------------------------------------Q-V----YS-----------------PSL-------
---------HRVKV-IVF---EFDCL-LKAFLPKLH-A---------------HF-EK--------------
-------------------QH-I-R------------------PDY-YCV----------------------
------------QWVMTLYA-Y---ELP------L-----------------SV-V-----VKIWD-LFL--
L-K--GW----------------------------------------------------------------K
I------LFKVGLAIL------DSV---RS-VLLS----L------S-YEDTLQ-----------HIRW---
-----AS-----------------------------------------------------------------
------------------------------------------------------------------------
------------------------------------------------------------------------
-----
>F4IUX9_ARATH_Arabidopsis_thaliana/1-227 tr|F4IUX9|F4IUX9_ARATH Ypt/Rab-GAP domain of gyp1p superfamily protein OS=Arabidopsis thaliana OX=3702 GN=At2g39280 PE=1 SV=1
MALRGELWQAF----------A------------GVKKRRVK-----NYYQNLLAADSL-------------
---------GND-----------------IEQELM--------------------------Q----------
----------------HTDE--K------------------------------------------GS---S-
--------------------------TDPLS--VVEKW---KGQI-E--------------KDL--P-----
-----RT----FPG----H--PA-L-----------------------------------------------
-DD---DFRNALRRLL---TAYA--R----H------N----P------------------------S-VGY
CQ----------------------------AM-NFFAALLLL--L-----M---------------------
------------------------------------------------------------------------
-------------------------PE-ENA-F-WS---L-TG--IID------D--YF-HDY---YSEEML
ESQVDQR-----------------------------------------------------------------
------------------------------------------------------------------------
---------------------VLEEL-LRERFPKLV-H---------------HL-D--------Y------
-------------------LG-V-Q------------------VAC-VTG----------------------
------------PWFLTIFI-N---MLP------W-----------------ES-V-----LRVWD-VLL--
F-E--GN------------------------------------------------------------R---V
M------LFRTALALM------EFY---GP-ALV--------------------------------------
------------------------------------------------------------------------
------------------------------------------------------------------------
------------------------------------------------------------------------
-----
>Q8I379_PLAF7_Plasmodium_falciparum/1-217 tr|Q8I379|Q8I379_PLAF7 GTPase-activating protein, putative OS=Plasmodium falciparum (isolate 3D7) OX=36329 GN=PF3D7_0907200 PE=4 SV=1
QKYRWKIWFHI----------T------------NAKN----------LY----------------------
----------------------------------------------------N-------------------
----------KF---QKKYY--Y------L------------------------------------------
-----------------------------SK--KKSNY---TNLI-L--------------IDI--S-----
-----RT----FPE----L--LI-F-DK--------Y---A-------------------------------
--------QQQLYRVL---NAYS--N----Y------E----P------------------------S-VGY
CQ----------------------------GM-NFLVGLLLI--I-----SNF-------------------
------------------------------------------------------------------------
-------------------------NE-LET-F-CV---L-VS--LM-NN-------Y--------------
------------------------------------------------------------------------
----------------------------YL------KDF----YK-----------------EKFP------
--LL--------NR-FIY---LFERI-MQNEIPDLV-D---------------H-FNN--------------
---------E--E--------VY--P------------------PV-YLH----------------------
------------QWLLTLFI-A--S-LP--------I---------------KS-V-----IVIWD-YLF--
S-T--SI----------------------------------------------------------K-K---I
I------IISV--AL-----L-KIL---KS-YLMK--H--------K-FEK-IL------------KLL---
-----KS-----------------------------------------------------------------
------------------------------------------------------------------------
------------------------------------------------------------------------
-----
>A0A2K1JVJ8_PHYPA_Physcomitrium_patens/1-223 tr|A0A2K1JVJ8|A0A2K1JVJ8_PHYPA Rab-GAP TBC domain-containing protein OS=Physcomitrium patens OX=3218 GN=LOC112288970 PE=4 SV=1
VALRGELWQVF----------T------------GAKDRHVN-----GYYQELLAREVD-------------
---------HVS-----------------SC------------------------------D----------
----------------GSVE--N------------------------------------------NL---V-
--------------------------TEKPR--AVEKW---TAQI-E--------------KDL--P-----
-----RT----FPG----H--PA-L-----------------------------------------------
-DK---EGLNALRRML---TAYA--R----H------N----P------------------------S-VGY
CQ----------------------------AM-NFVAALLLL--L-----M---------------------
------------------------------------------------------------------------
-------------------------PE-ENA-F-WT---L-TA--IID------D--YF-EGY---YSERMV
EAQVDLL-----------------------------------------------------------------
------------------------------------------------------------------------
---------------------VFEQL-VRERFPRLA-T---------------HL-E--------S------
-------------------LG-V-Q------------------VAW-VSG----------------------
------------PWFLSIFV-N---VVP------W-----------------ET-V-----LRVWD-VLL--
Y-E--GN------------------------------------------------------------R---S
M------LFRTGLALI------EIH---AG-ALL--------------------------------------
------------------------------------------------------------------------
------------------------------------------------------------------------
------------------------------------------------------------------------
-----
>A0A7G2EEK1_ARATH_Arabidopsis_thaliana/1-227 tr|A0A7G2EEK1|A0A7G2EEK1_ARATH (thale cress) hypothetical protein OS=Arabidopsis thaliana OX=3702 GN=AT9943_LOCUS8927 PE=4 SV=1
MALRGELWQAF----------A------------GVKKRRVK-----NYYQNLLAADSL-------------
---------GND-----------------IEQELM--------------------------Q----------
----------------HTDE--K------------------------------------------GS---S-
--------------------------TDPLS--VVEKW---KGQI-E--------------KDL--P-----
-----RT----FPG----H--PA-L-----------------------------------------------
-DD---DFRNALRRLL---TAYA--R----H------N----P------------------------S-VGY
CQ----------------------------AM-NFFAALLLL--L-----M---------------------
------------------------------------------------------------------------
-------------------------PE-ENA-F-WS---L-TG--IID------D--YF-HDY---YSEEML
ESQVDQR-----------------------------------------------------------------
------------------------------------------------------------------------
---------------------VLEEL-LRERFPKLV-H---------------HL-D--------Y------
-------------------LG-V-Q------------------VAC-VTG----------------------
------------PWFLTIFI-N---MLP------W-----------------ES-V-----LRVWD-VLL--
F-E--GN------------------------------------------------------------R---V
M------LFRTALALM------EFY---GP-ALV--------------------------------------
------------------------------------------------------------------------
------------------------------------------------------------------------
------------------------------------------------------------------------
-----
>Q553Q2_DICDI_Dictyostelium_discoideum/1-217 tr|Q553Q2|Q553Q2_DICDI Rab-GAP TBC domain-containing protein OS=Dictyostelium discoideum OX=44689 GN=DDB_G0275345 PE=4 SV=1
GEYRSMLWFRA----------S------------GGYARLSE-NQDE-YFNI-LKENA--------------
------------------------------------------------------------------------
------------------------------------------------------------------------
------------------------------G--KKSVA---VKQI-L--------------MDV--D-----
-----RT----FPD----H--KF-L-----------------------------------------------
NTK---EKMESLTNVL---VAYS--W----R------N----P------------------------K-VGY
CQ----------------------------CM-NFIAGYLLI--Y-----M---------------------
------------------------------------------------------------------------
-------------------------SE-PEA-Y-WT---L-VS--IIE------E--LLPTEY---FTNTMI
DSSVDVR-----------------------------------------------------------------
------------------------------------------------------------------------
-----------------F---VFDDL-LQKKIPRLH-Q---------------HL-T--------S------
-------------------FN-L-T------------------LPL-IIT----------------------
------------QWFLCIMA-T---TTP------T-----------------ET-T-----FRIWD-VFF--
S-E--GS------------------------------------------------------------K---V
-------LFRVALSFF------KLS---EE-KILS--C--------RDYGT-LY------------------
------------------------------------------------------------------------
------------------------------------------------------------------------
------------------------------------------------------------------------
-----
>A0A0B4KEQ5_DROME_Drosophila_melanogaster/1-217 tr|A0A0B4KEQ5|A0A0B4KEQ5_DROME Related to the N terminus of tre oncogene, isoform F OS=Drosophila melanogaster OX=7227 GN=RN-tre PE=4 SV=1
DRVRMVAWNKL----------L------------DIQQSIN-------------------------------
------------------------------------------------------------------------
-------------NNAGVYL--R-ML-----QL---------------------------------------
-----------------------A------R--KYSTE---TRQI-D--------------ADV--N-----
-----RQ----FRD----N--LA-FRER--------------------------------------------
-YS---VKQCSLFNVL---NAYS--I----Y------N----S------------------------E-LGY
CQ----------------------------GM-ACVAGVLLL--Y-----LH--------------------
------------------------------------------------------------------------
--------------------------E-EEA-F-WA---L-NT--LITDQK------YGMH-----------
------------------------------------------------------------------------
------------------------------------G-L----FI-----------------EGF-------
---------PKLTR-FID---HHDRI-MSKIMRKLH-K---------------HF-TK--------------
-------------------HN-V-D------------------ALL-YAI----------------------
------------KWFFVVFV-E---RVP------F-----------------SL-S-----LRVWD-IFM--
L-D--GD----------------------------------------------------------------R
V------ILSMAITIL------YLH---KD-ELLR--LKD------M---D-A-------------------
------------------------------------------------------------------------
------------------------------------------------------------------------
------------------------------------------------------------------------
-----
>A1Z9K4_DROME_Drosophila_melanogaster/1-217 tr|A1Z9K4|A1Z9K4_DROME Related to the N terminus of tre oncogene, isoform A OS=Drosophila melanogaster OX=7227 GN=RN-tre PE=4 SV=1
DRVRMVAWNKL----------L------------DIQQSIN-------------------------------
------------------------------------------------------------------------
-------------NNAGVYL--R-ML-----QL---------------------------------------
-----------------------A------R--KYSTE---TRQI-D--------------ADV--N-----
-----RQ----FRD----N--LA-FRER--------------------------------------------
-YS---VKQCSLFNVL---NAYS--I----Y------N----S------------------------E-LGY
CQ----------------------------GM-ACVAGVLLL--Y-----LH--------------------
------------------------------------------------------------------------
--------------------------E-EEA-F-WA---L-NT--LITDQK------YGMH-----------
------------------------------------------------------------------------
------------------------------------G-L----FI-----------------EGF-------
---------PKLTR-FID---HHDRI-MSKIMRKLH-K---------------HF-TK--------------
-------------------HN-V-D------------------ALL-YAI----------------------
------------KWFFVVFV-E---RVP------F-----------------SL-S-----LRVWD-IFM--
L-D--GD----------------------------------------------------------------R
V------ILSMAITIL------YLH---KD-ELLR--LKD------M---D-A-------------------
------------------------------------------------------------------------
------------------------------------------------------------------------
------------------------------------------------------------------------
-----
>A0A0B4KGK7_DROME_Drosophila_melanogaster/1-217 tr|A0A0B4KGK7|A0A0B4KGK7_DROME Pollux, isoform E OS=Drosophila melanogaster OX=7227 GN=plx PE=4 SV=1
RSKRGDVWTFL----------A------------EQHSMNT-AP----------------------------
------------------------------------------V-----DTKRF-------------------
------------PNFNTPYH--M-LL-----KH---------------------------------------
----------------------------------LTEH---QHAI-F--------------IDL--G-----
-----RT----FPN----H--QF-YKDP--------------------------------------------
-LG---LGQLSLFNLL---KAYS--I----L------D----P------------------------E-LGY
CQ----------------------------GL-GFICGVLLL--H-----CD--------------------
------------------------------------------------------------------------
--------------------------E-ANS-F-QL---L-KH--LMFR--------RNMR-----------
------------------------------------------------------------------------
------------------------------------T-K----YL-----------------PDM-------
---------KKFQL-QLY---QLSRL-VKDHLPDLY-V---------------WL-DQ--------------
-------------------ND-V-S------------------PTL-YAA----------------------
------------PWILTVFS-S---QFP------L-----------------GF-V-----ARVFD-LLF--
L-E--SS----------------------------------------------------------------D
V------IFKFAIALL------SVH---KQ-QLLA-------------KD----------------------
------------------------------------------------------------------------
------------------------------------------------------------------------
------------------------------------------------------------------------
-----
>E1JJ52_DROME_Drosophila_melanogaster/1-217 tr|E1JJ52|E1JJ52_DROME FI17814p1 OS=Drosophila melanogaster OX=7227 GN=plx PE=2 SV=1
RSKRGDVWTFL----------A------------EQHSMNT-AP----------------------------
------------------------------------------V-----DTKRF-------------------
------------PNFNTPYH--M-LL-----KH---------------------------------------
----------------------------------LTEH---QHAI-F--------------IDL--G-----
-----RT----FPN----H--QF-YKDP--------------------------------------------
-LG---LGQLSLFNLL---KAYS--I----L------D----P------------------------E-LGY
CQ----------------------------GL-GFICGVLLL--H-----CD--------------------
------------------------------------------------------------------------
--------------------------E-ANS-F-QL---L-KH--LMFR--------RNMR-----------
------------------------------------------------------------------------
------------------------------------T-K----YL-----------------PDM-------
---------KKFQL-QLY---QLSRL-VKDHLPDLY-V---------------WL-DQ--------------
-------------------ND-V-S------------------PTL-YAA----------------------
------------PWILTVFS-S---QFP------L-----------------GF-V-----ARVFD-LLF--
L-E--SS----------------------------------------------------------------D
V------IFKFAIALL------SVH---KQ-QLLA-------------KD----------------------
------------------------------------------------------------------------
------------------------------------------------------------------------
------------------------------------------------------------------------
-----
>Q245C4_TETTS_Tetrahymena_thermophila/1-217 tr|Q245C4|Q245C4_TETTS Rab-GTPase-TBC domain protein OS=Tetrahymena thermophila (strain SB210) OX=312017 GN=TTHERM_00732870 PE=4 SV=1
DGIRLKVWPHL----------G------------QIEALKK-------------------------------
------------------------------------------------------------------------
------------KYINQGYN--Y-LI-----KQ---------------------------------------
-----------------------A----------DFPY---ETDI-D--------------ADL--N-----
-----RT----FPN----H--QL-FRDQ--------------------------------------------
-KN---TGIESLKNVL---KAVS--L----T------H----E------------------------D-MGY
CQ----------------------------GL-NFIAAAFMI--Y-----IN--------------------
------------------------------------------------------------------------
-------------------------D--EES-Y-YM---I-IS--LLEN--------YDCK-----------
------------------------------------------------------------------------
------------------------------------K-M----YE------------------DV-------
---------ASIRK-QLF---VHDHL-VKKFLPDIS-E---------------HF-QN--------------
-------------------YG-I-E------------------SIT-FGT----------------------
------------SWYMTLFS-S---VLP------F-----------------QY-F-----LRIMD-IFF--
F-E--KW----------------------------------------------------------------K
I------VYRVALAML------KLK---KK-RLLN----A------K-SFEEVF-----------LV-----
------------------------------------------------------------------------
------------------------------------------------------------------------
------------------------------------------------------------------------
-----
>T0PZV4_SAPDV_Saprolegnia_diclina/1-217 tr|T0PZV4|T0PZV4_SAPDV Rab-GAP TBC domain-containing protein OS=Saprolegnia diclina (strain VS20) OX=1156394 GN=SDRG_14365 PE=4 SV=1
IEYRGQVWFLC----------S------------GAEQKRSS-SPPDAQYDALLWRVD--------------
------------------------------------------------------------------------
------------------------------------------------------------------------
------------------------------E--VPNDV---VNEI-E--------------KDL--Y-----
-----RT----FPQ----E--PD-T-------RD--------------------------------------
ERE---GNISELRRVL---SMYS--L----R------N----P------------------------S-VGY
CQ----------------------------SM-NFLAAVLLV--Y-----M---------------------
------------------------------------------------------------------------
-------------------------GE-EEA-F-WV---L-AC--VIE------D--LV-PEY---HTTSMV
GSRVDQH-----------------------------------------------------------------
------------------------------------------------------------------------
---------------------VFHAL-VAHKLPEVA-A---------------HL-N--------T------
-------------------LH-V-H------------------LAP-LTF----------------------
------------KWFLCLFV-N---SLP------L-----------------ET-T-----LRVWD-VFF--
A-E--GA------------------------------------------------------------K---V
-------IHRIGLTLL------KLH---AD-AILA--C--------DEAFD---------------------
------------------------------------------------------------------------
------------------------------------------------------------------------
------------------------------------------------------------------------
-----
>TB10B_HUMAN_Homo_sapiens/1-217 sp|Q4KMP7|TB10B_HUMAN TBC1 domain family member 10B OS=Homo sapiens OX=9606 GN=TBC1D10B PE=1 SV=3
SSLRAKAWQYL----------S------------NSKEL---------------------------------
----------------------------------------------------L-------------------
------------EQNPGKFE--E-LE-----RA---------------------------------------
-----------------------P---------GDPKW---LDVI-E--------------KDL--H-----
-----RQ----FPF----H--EM-FAAR--------------------------------------------
-GG---HGQQDLYRIL---KAYT--I----Y------R----P------------------------D-EGY
CQ----------------------------AQ-APVAAVLLM--H-----MP--------------------
------------------------------------------------------------------------
-------------------------A--EQA-F-WC---L-VQ--ICDK---------YLP-----------
------------------------------------------------------------------------
------------------------------------G-Y----YS-----------------AGL-------
---------EAIQL-DGE---IFFAL-LRRASPLAH-R---------------HL-RR--------------
-------------------QR-I-D------------------PVL-YMT----------------------
------------EWFMCIFA-R---TLP------W-----------------AS-V-----LRVWD-MFF--
C-E--GV----------------------------------------------------------------K
I------IFRVALVLL------RHT---LG-SVEK----L------R-SCQGMY-----------ET-----
------------------------------------------------------------------------
------------------------------------------------------------------------
------------------------------------------------------------------------
-----
>TB10C_HUMAN_Homo_sapiens/1-217 sp|Q8IV04|TB10C_HUMAN Carabin OS=Homo sapiens OX=9606 GN=TBC1D10C PE=1 SV=1
SALRARCWPLL----------C------------GAHVC---------------------------------
----------------------------------------------------Q-------------------
------------KNSPGTYQ--E-LA-----EA---------------------------------------
-----------------------P---------GDPQW---METI-G--------------RDL--H-----
-----RQ----FPL----H--EM-FVSP--------------------------------------------
-QG---HGQQGLLQVL---KAYT--L----Y------R----P------------------------E-QGY
CQ----------------------------AQ-GPVAAVLLM--H-----LP--------------------
------------------------------------------------------------------------
-------------------------P--EEA-F-WC---L-VQ--ICEV---------YLP-----------
------------------------------------------------------------------------
------------------------------------G-Y----YG-----------------PHM-------
---------EAVRL-DAE---VFMAL-LRRLLPHVH-K---------------HL-QQ--------------
-------------------VG-V-G------------------PLL-YLP----------------------
------------EWFLCLFA-R---SLP------F-----------------PT-V-----LRVWD-AFL--
S-E--GA----------------------------------------------------------------R
V------LFRVGLTLV------RLA---LG-TAEQ----R------G-ACPGLL-----------ET-----
------------------------------------------------------------------------
------------------------------------------------------------------------
------------------------------------------------------------------------
-----
>A7SHD4_NEMVE_Nematostella_vectensis/1-237 tr|A7SHD4|A7SHD4_NEMVE Rab-GAP TBC domain-containing protein (Fragment) OS=Nematostella vectensis OX=45351 GN=NEMVEDRAFT_v1g118447 PE=4 SV=1
PSVRGKIWKLA----------I------------GNDLQITY--E---LFDIFQSHAYE---KLMVTRNNRK
K---NK-ESGSVA-----------------------ELPTNDY-----------------------------
------------------PM--S------VV-----------------------------------------
----------SS-----------------------EHK---VELI-M--------------LDV--S-----
-----RT----FPS----L--CI-F-QE--------G-GP--------------------------------
-------FHDVLHSIL---GAYT--C----Y------R----P------------------------D-VGY
VQ----------------------------GM-SFIAAVLLL--N-----LE--------------------
------------------------------------------------------------------------
--------------------------P-PDA-F-IS---F-AN--LL-NK-------P--------------
------------------------------------------------------------------------
----------------------------CQ------LAF----FR-----------------VDHP------
--MM--------KA-YFA---TFEIL-LSEFLNKLH-E---------------H-FHH--------------
---------E--S--------FS--P------------------DM-YLI----------------------
------------DWIFTLFS-K--S-LP--------L---------------DV-A-----CRVWD-VFC--
R-D--GD----------------------------------------------------------D-F---L
F------RTAL--GI-----L-KFY---QD-DLL--------------------------------------
------------------------------------------------------------------------
------------------------------------------------------------------------
------------------------------------------------------------------------
-----
>A9UQG1_MONBE_Monosiga_brevicollis/1-225 tr|A9UQG1|A9UQG1_MONBE Rab-GAP TBC domain-containing protein OS=Monosiga brevicollis OX=81824 GN=MONBRDRAFT_14082 PE=4 SV=1
EHLRCIVWQKF----------A------------EVHAKQATGV----------------------------
--------------------S--TE----------GAIPADLV-----QDGTD-------------------
------------TGTAPSYA--E-LL-----AR---------------------------------------
----------------------------------DSSF---DKLI-R--------------LDI--A-----
-----RT----FPE----H--EM-FASN--------------------------------------------
-EG---LGQEVLYNVV---KAYS--I----Y------D----N------------------------V-VGY
CQ----------------------------GI-PFLVGLLLM--H-----MP--------------------
------------------------------------------------------------------------
--------------------------E-EEA-F-QL---L-VV--IVRD--------YGLK-----------
------------------------------------------------------------------------
------------------------------------G-L----FK-----------------PTM-------
---------ADLPL-RLY---QLETL-LRHAYPRVM-A---------------HF-DD--------------
-------------------LD-V-S------------------CNM-FAT----------------------
------------QWFMTLFS-S---TMP------L-----------------KL-S-----FRIFD-LFL--
H-E--GV----------------------------------------------------------------D
A------IFRVALAII------GQS---QR-DLL--------------------------------------
------------------------------------------------------------------------
------------------------------------------------------------------------
------------------------------------------------------------------------
-----
>A8JNN5_DROME_Drosophila_melanogaster/1-217 tr|A8JNN5|A8JNN5_DROME GTPase activating protein and centrosome-associated, isoform B OS=Drosophila melanogaster OX=7227 GN=GAPcenA PE=1 SV=1
EALREKIWQKL----------A------------NVEGRME-------------------------------
------------------------------------------------------------------------
--------------MNDKYK--I-LI-----TK---------------------------------------
----------------------------------ETKC---ETVI-Q--------------RDI--H-----
-----RT----FPA----H--KC-FKEI--------------------------------------------
-GG---SGQDALFKVS---KAYA--V----H------D----S------------------------E-VGY
CQ----------------------------GL-SFIAASLLL--H-----MP--------------------
------------------------------------------------------------------------
--------------------------E-EDA-F-CV---L-VA--LMYD--------YGLR-----------
------------------------------------------------------------------------
------------------------------------D-L----YK-----------------AGF-------
---------EVLYL-RLY---QLERL-IKDQLPKLH-E---------------HF-TA--------------
-------------------CG-I-E------------------THM-YAS----------------------
------------QWFLTLYT-A---RFP------L-----------------CF-V-----FHVLD-VFL--
L-D--GL----------------------------------------------------------------P
V------LFQVAVTLL------SIC---ES-DLRQ----L------D-FEG-IL-----------KYFR---
-----V------------------------------------------------------------------
------------------------------------------------------------------------
------------------------------------------------------------------------
-----
>A0A2V2V7P4_TRYCR_Trypanosoma_cruzi/1-217 tr|A0A2V2V7P4|A0A2V2V7P4_TRYCR Putative disgorgin OS=Trypanosoma cruzi OX=5693 GN=C4B63_42g216 PE=4 SV=1
ETLRRLLWGFF----------T------------GSLQRPESV-----------------------------
----------------------------------------------------V-------------------
------------RAHHATYV--S-LK-----SS---------------------------------------
-----------------------P------P--D-KKT---VEAI-Q--------------RDL--S-----
-----RT----FPT----H--CL-FVGE--------------------------------------------
-GS---VGQVELRRIL---SVYS--R----L------D----P------------------------A-VGY
CQ----------------------------GM-AFVVAMLLL--H-----AP--------------------
------------------------------------------------------------------------
-------------------------E--EEA-F-GM---L-LH--LFYSPP------FLMR-----------
------------------------------------------------------------------------
------------------------------------E-M----FL-----------------PGF-------
---------TRLRV-FLA---VLRRL-IERLLPALN-R---------------HF-LD--------------
-------------------IG-L-N------------------VFF-FAP----------------------
------------QWFLTLYT-Y---HFP------L-----------------DF-V-----CRLWD-IFF--
V-D--GW----------------------------------------------------------------R
V------LFQAAIAIL------QGE---QE-QLLS----L------D-M-----------------------
------------------------------------------------------------------------
------------------------------------------------------------------------
------------------------------------------------------------------------
-----
>A2ELI1_TRIV3_Trichomonas_vaginalis/1-217 tr|A2ELI1|A2ELI1_TRIV3 TBC domain containing protein OS=Trichomonas vaginalis (strain ATCC PRA-98 / G3) OX=412133 GN=TVAG_257470 PE=4 SV=1
DSFRAKAWDLL----------T------------NAE--ASL------------------------------
------------------------------------------------------------------------
-----------N---AAPEN--I------EQL----------------------------------------
-------------------------MQ---K--PELPT---YKSI-E--------------ADV--Q-----
-----RT----FTH----T--AY-F-SN--------P-----------------------------------
------EMQQSLRKVL---CSFA-Q-----I------N----P------------------------E-LGY
VF----------------------------GM-SNLAATFLM--Y-----LD--------------------
------------------------------------------------------------------------
--------------------------E-NTT-L-WA---F-YN--VL-TGFR-----T--------------
------------------------------------------------------------------------
----------------------------LH------KDY----FT-----------------TGTP------
--RW--------KL-ANQ---MLDIV-LKDKLPKIH-K---------------H-FQD--------------
---------I--N--------L--DL------------------KQ-ITA----------------------
------------KWFIPAFL-S-YE-WP--------S---------------EF-M-----LRIFD-IFL--
F-Y--GT----------------------------------------------------------R-A---L
L------VFAI--SI-----F-WVH---RD-EL-----------ITDSLAD-VI------------TL----
------------------------------------------------------------------------
------------------------------------------------------------------------
------------------------------------------------------------------------
-----
>Q23QD2_TETTS_Tetrahymena_thermophila/1-217 tr|Q23QD2|Q23QD2_TETTS Rab-GTPase-TBC domain protein OS=Tetrahymena thermophila (strain SB210) OX=312017 GN=TTHERM_00581510 PE=4 SV=2
QSLRKRVWPYL----------I------------G----N--------------------------------
------------------------------------------------KLRIN-------------------
----------K-----KLYK----------------NL----------------------------------
----------ENQMN--------AHQV-CQK--TA-------NLI-R--------------EDM--H-----
-----RT----YPN----------------------FSLFD-KG----------------------------
--S---QINETLQAIL---EQFN--H----F------R----P------------------------D-IGY
VQ----------------------------GM-AYPAAIIFL--Y-----LG--------------------
------------------------------------------------------------------------
----D---------------------S-YLT-F-KY---F-SN--LI-AGSE-----F-ISNL---------
------------------------------------------------------------------------
-------------------------------------------YK-----------------FKID------
--KI--------KI--YV-K-TFEYF-LSQKYPNCL-K---------------H-LQK--------------
---------L--H--------I--Q---------------SDI----FLI----------------------
------------EWFYTLYC-R--A-FS--------F---------------ST-I-----AKIWD-LML--
A-H--GE----------------------------------------------------------V-I---F
Y------KVGI--SI-----F-GCI---EK-DLID--K--------D-FDD-S-------------------
------------------------------------------------------------------------
------------------------------------------------------------------------
------------------------------------------------------------------------
-----
>A0A0G4ICZ0_9ALVE_Chromera_velia/1-231 tr|A0A0G4ICZ0|A0A0G4ICZ0_9ALVE Rab-GAP TBC domain-containing protein OS=Chromera velia CCMP2878 OX=1169474 GN=Cvel_2281 PE=4 SV=1
-----------------------------------KEDLQAG------------------------------
----------------------------TEDRERPEEGREAALPSGGREGTKA-------------------
----------TW---SAASA----------------------------------------------------
-------------------------GAESKD--VTDRV---WTAI-N--------------LDI--G-----
-----RT----YPT----L--QF-F-RG--------------------------------------------
------EGKERLKRIL---KAYA-F-----Y------D----S------------------------D-VGY
VQ----------------------------GM-NFLVAVLLW--H-----GT--------------------
------------------------------------------------------------------------
--------------------------E-EQA-F-WL---L-HA--MM-N--K-----Y--------------
------------------------------------------------------------------------
----------------------------GV------REM----FL-----------------QGLP------
--GL--------VK-KCF---VLEQL-LIQRLPEIY-H---------------H-LTE--------------
---------V--G--------I--SP------------------QL-LAT----------------------
------------DWFLTIYA-Y--S-VP--------I---------------AA-L-----SDLWD-HFF--
E-E--GW----------------------------------------------------------V-A---L
Y------RLLL--AR-----L-QRL---QR-RICE--S--------RDLAE-LM------------NII---
-----KF-----------------------------------------------------------------
------------------------------------------------------------------------
------------------------------------------------------------------------
-----
>A0A178V6P5_ARATH_Arabidopsis_thaliana/1-227 tr|A0A178V6P5|A0A178V6P5_ARATH Rab-GAP TBC domain-containing protein OS=Arabidopsis thaliana OX=3702 GN=AXX17_At3g49570 PE=4 SV=1
MALRGELWQAF----------V------------GVRKRRCK-----DYYQNLLAADGS-------------
---------VNT-----------------IEQEDM--------------------------Q----------
----------------HVDD--K------------------------------------------GS---S-
--------------------------TESIA--VVEKW---KGQI-E--------------KDL--P-----
-----RT----FPG----H--PA-L-----------------------------------------------
-DD---DGRNALRRLL---TAYA--R----H------N----P------------------------S-VGY
CQ----------------------------AM-NFFAALLLL--L-----M---------------------
------------------------------------------------------------------------
-------------------------PE-ENA-F-WA---L-TG--LID------D--YF-NGY---YSEEMI
ESQVDQL-----------------------------------------------------------------
------------------------------------------------------------------------
---------------------VLEEL-VRERFPKLV-H---------------HL-D--------Y------
-------------------LG-V-Q------------------VAW-VTG----------------------
------------PWFLSIFM-N---MLP------W-----------------ES-V-----LRVWD-VLL--
F-E--GT------------------------------------------------------------R---V
M------LFRTALALM------ELY---GP-ALV--------------------------------------
------------------------------------------------------------------------
------------------------------------------------------------------------
------------------------------------------------------------------------
-----
>A0A0G4IEI6_9ALVE_Chromera_velia/1-216 tr|A0A0G4IEI6|A0A0G4IEI6_9ALVE Rab-GAP TBC domain-containing protein OS=Chromera velia CCMP2878 OX=1169474 GN=Cvel_13705 PE=4 SV=1
QDFRWEVWKAA----------A------------LLKDKQ--------------------------------
------------------------------------------------------------------------
--------------EEGVYE--S---------L---------------------------------------
-----------------------C------N--EVNKY---SSLI-E--------------IDI--P-----
-----RT----FPE----H--KS-FDSS--------------------------------------------
-------CQQMLYRIL---NAYA--N----Y------D----P------------------------N-TGY
CQ----------------------------GM-NFVAGMLLI--V-----SD--------------------
------------------------------------------------------------------------
------------------------FKE-EES-F-WM---L-TC--MMDF--------YGME-----------
------------------------------------------------------------------------
------------------------------------G-F----YR-----------------EKF-------
---------PLLRL-YLK---EYNRL-AKEVIGEVH-D---------------HF-EH--------------
-------------------EG-V-F------------------PAV-YLH----------------------
------------QWFLTVFI-N---CLP------L-----------------QT-V-----IILWD-FLI--
C-R--GL----------------------------------------------------------------P
G------MLQIALALL------KVL---RG-ALLK----L------H-FED-IV-----------KFLK---
-----SM-----------------------------------------------------------------
------------------------------------------------------------------------
------------------------------------------------------------------------
-----
>Q54YL8_DICDI_Dictyostelium_discoideum/1-217 tr|Q54YL8|Q54YL8_DICDI Ankyrin repeat-containing protein OS=Dictyostelium discoideum OX=44689 GN=DDB_G0278181 PE=4 SV=1
ESTRSVLWRLV----------L------------NPDKVKE-------------------------------
------------------------------------------------------------------------
-------------NANVTFE--Q-LL----------------------------------------------
------------------------------E--RDSEF---VKQI-D--------------LDI--D-----
-----RT----YRN----H--II-FRER--------------------------------------------
-FN---SGQQALFNVL---KAYS--I----Y------D----S------------------------E-VGY
CQ----------------------------GM-SSIASLLLM--Y-----MT--------------------
------------------------------------------------------------------------
--------------------------E-EEA-F-WC---L-VA--LMENDK------FQFR-----------
------------------------------------------------------------------------
------------------------------------G-L----FL-----------------PSF-------
---------PLLYR-NYA---IHEQL-LHEELPKVA-S---------------NF-GV--------------
-------------------EG-I-T------------------FSM-YAT----------------------
------------KWFLTIFS-G---NIP------F-----------------PL-L-----VRFWD-LVM--
L-H--GY----------------------------------------------------------------F
I------VHTLVIHIL------RTY---ES-T--L--GKD------P-FEK-IL-----------NF-----
------------------------------------------------------------------------
------------------------------------------------------------------------
------------------------------------------------------------------------
-----
>Q22P21_TETTS_Tetrahymena_thermophila/1-222 tr|Q22P21|Q22P21_TETTS Rab-GTPase-TBC domain protein OS=Tetrahymena thermophila (strain SB210) OX=312017 GN=TTHERM_00415720 PE=4 SV=2
QQIRWSCWKTK----------L------------L-NEEEYQ-KY---F-----------------------
---------------------------------------------------QF-------------------
----------KV---TNIYE--Y------LLCPY--------------------------------------
----------MNKNQ--------------GQ--FYENN---MYQI-V--------------KDI--T-----
-----RT----FPE----I--KF-F-ED--------K-QMG-Q-----------------------------
---------DQLKRTL---MATS--N----L------F----R------------------------K-VGY
CQ----------------------------GM-NFIMGMLLL--V-----SGG-------------------
------------------------------------------------------------------------
-------------------------DE-SSV-F-DC---F-IS--LS-FRPE-----Y--------------
------------------------------------------------------------------------
----------------------------ML------VGL----FE-----------------NGFP------
--LL--------RF-LEY---VFEDL-FKTHLNELY-L---------------H-FKD--------------
---------Q--E--------IV--N------------------TI-WLT----------------------
------------KWLMTLYL-Y--S-FP--------L---------------SK-C-----IRIMD-YVI--
S-T--NI----------------------------------------------------------F-A---L
I------YVAL--EI-----L-VQY---KE-QLL--------------------------------------
------------------------------------------------------------------------
------------------------------------------------------------------------
------------------------------------------------------------------------
-----
>Q9VEY4_DROME_Drosophila_melanogaster/1-218 tr|Q9VEY4|Q9VEY4_DROME Growth hormone-regulated TBC protein 1 OS=Drosophila melanogaster OX=7227 GN=Dmel\CG5916 PE=2 SV=2
GPYRPDVWMKI----------S------------GAAAAQRR---SPDLFRNLLRTEP--------------
------------------------------------------------------------------------
------------------------------------------------------------------------
---------------------------------FDKEI---SDSI-S--------------IDL--P-----
-----RT----FPD----N--IH-FDM---------------------------------------------
-------KKQRLYNIL---IAYA--H----H------N----R------------------------D-VGY
CQ----------------------------GL-NYIAGLLLI--V-----T-D-------------------
------------------------------------------------------------------------
-------------------------DE-EKS-F-WL---L-KH--IVE------N--IV-PQY---HSHNMA
NLLRDLA-----------------------------------------------------------------
------------------------------------------------------------------------
---------------------VFREL-VIRRIPAVN-R---------------HV-D--------N------
-------------------LG-L-P------------------YPV-IAS----------------------
------------KWFICIFA-E---VLP------V-----------------ET-V-----LRIWD-CVF--
A-E--GY------------------------------------------------------------K---I
-------VFRAALTMF------VTH---KN-AILG--C--------DDIAA-LA-----------NLFR---
-----D------------------------------------------------------------------
------------------------------------------------------------------------
------------------------------------------------------------------------
-----
>T0RIM0_SAPDV_Saprolegnia_diclina/1-217 tr|T0RIM0|T0RIM0_SAPDV Rab-GAP TBC domain-containing protein OS=Saprolegnia diclina (strain VS20) OX=1156394 GN=SDRG_12702 PE=4 SV=1
SAYRPAMWLLL----------A------------NVAAYKAR-FPHD-YYQSLLHRE---------------
------------------------------------------------------------------------
------------------------------------------------------------------------
------------------------------D--HRGST---VDDI-E--------------KDV--G-----
-----RT----YPE----H--TF-F-----------------------------------------------
QAE---RGKVELTNVL---LAYA--M----H------R----R------------------------E-IGY
CQ----------------------------SM-NFIVGILVL--F-----L---------------------
------------------------------------------------------------------------
-------------------------PE-EDA-F-WL---L-AV--LLE------K--FLPWEN---YSRSMV
GAQVDQI-----------------------------------------------------------------
------------------------------------------------------------------------
---------------------VFKRL-VTLQAPALS-A---------------ML-E--------T------
-------------------HG-I-D------------------IEL-VSL----------------------
------------QWFLCVFL-C---TLP------L-----------------ET-A-----LRVWD-LLF--
F-Y--GQ------------------------------------------------------------E---V
-------VFDAALCIL------QLG---EQ-DIMG--V--------ASHAE-LF-----------Q------
------------------------------------------------------------------------
------------------------------------------------------------------------
------------------------------------------------------------------------
-----
>TBC14_HUMAN_Homo_sapiens/1-228 sp|Q9P2M4|TBC14_HUMAN TBC1 domain family member 14 OS=Homo sapiens OX=9606 GN=TBC1D14 PE=1 SV=3
PSVRGKVWSLA----------I------------GNELNITH--E---LFDICLARAKE---RWRSLS----
---------TGGS-----------------------EVENEDA-----------------------------
------------------GF--S------AA-----------------------------------------
----------DR-----------------------EAS---LELI-K--------------LDI--S-----
-----RT----FPN----L--CI-F-QQ--------G-GP--------------------------------
-------YHDMLHSIL---GAYT--C----Y------R----P------------------------D-VGY
VQ----------------------------GM-SFIAAVLIL--N-----LD--------------------
------------------------------------------------------------------------
--------------------------T-ADA-F-IA---F-SN--LL-NK-------P--------------
------------------------------------------------------------------------
----------------------------CQ------MAF----FR-----------------VDHG------
--LM--------LT-YFA---AFEVF-FEENLPKLF-A---------------H-FKK--------------
---------N--N--------LT--P------------------DI-YLI----------------------
------------DWIFTLYS-K--S-LP--------L---------------DL-A-----CRIWD-VFC--
R-D--GE----------------------------------------------------------E-F---L
F------RTAL--GI-----L-KLF---ED-ILT--------------------------------------
------------------------------------------------------------------------
------------------------------------------------------------------------
------------------------------------------------------------------------
-----
>A0A0G4IKP8_PLABS_Plasmodiophora_brassicae/1-217 tr|A0A0G4IKP8|A0A0G4IKP8_PLABS Rab-GAP TBC domain-containing protein OS=Plasmodiophora brassicae OX=37360 GN=PBRA_004544 PE=4 SV=1
SACRGEAWVAI----------I------------GNELKITR--D---LYKILSSRATS---PSA-------
------------------------------------------------------------------------
----------------------S------DAC----------------------------------------
----------SR-----------------------EES---IALI-E--------------VDV--P-----
-----RT----FPE----L--QF-F-HG--------D-GP--------------------------------
-------MSAPLVNIL---KTYV--S----F------R----P------------------------D-VGY
IQ----------------------------GM-SYIAAMLLL--N-----LD--------------------
------------------------------------------------------------------------
-------------------------DE-FNA-F-VA---L-AN--LL-NS-------E--------------
------------------------------------------------------------------------
----------------------------LY------FTL----FR-----------------DFRS------
--GR---------S-HLT---VFDKL-MQKHVPKVF-D---------------R-FCS--------------
---------M--N--------LT--P------------------DM-YLY----------------------
------------DWILTIFS-R--S-FP--------L---------------DI-A-----CRIWD-CFL--
V-E--GQ----------------------------------------------------------A-F---L
F------RAAL--GV-----L-KLY---EL-ALLQ--S--------T-F-----------------------
------------------------------------------------------------------------
------------------------------------------------------------------------
------------------------------------------------------------------------
-----
>D2V3I4_NAEGR_Naegleria_gruberi/1-217 tr|D2V3I4|D2V3I4_NAEGR RabGTPase-activating protein OS=Naegleria gruberi OX=5762 GN=NAEGRDRAFT_63374 PE=4 SV=1
PIFRPRIWMEI----------S------------GAQQKLNE-NTGY-YKKILSVHGN--------------
------------------------------------------------------------------------
------------------------------------------------------------------------
------------------------------K--NKTPW---LDQI-E--------------KDL--K-----
-----RT----YVQ----H--PY-F-----------------------------------------------
NNDE-K-VQAALRRVL---IAYC--W----R------N----P------------------------L-VSY
SQ----------------------------SF-NYIAGLMLL--H-----L---------------------
------------------------------------------------------------------------
-------------------------SE-EEV-F-WL---F-VA--ILE------D--YLPANY---YSPELK
GVLVDAM-----------------------------------------------------------------
------------------------------------------------------------------------
---------------------VFDEL-LSVNLYKLA-C---------------HF-K--------S------
-------------------ID-F-E------------------IST-FTM----------------------
------------SFFMKLFT-V---DFP------I-----------------ET-T-----LRFWD-AFL--
C-Y--GS------------------------------------------------------------Q---M
-------MFRTVLAIL------KLN---QD-ALLK--T--------TDVSE-I-------------------
------------------------------------------------------------------------
------------------------------------------------------------------------
------------------------------------------------------------------------
-----
>A0A0G4J8E5_PLABS_Plasmodiophora_brassicae/1-217 tr|A0A0G4J8E5|A0A0G4J8E5_PLABS Rab-GAP TBC domain-containing protein OS=Plasmodiophora brassicae OX=37360 GN=PBRA_009451 PE=4 SV=1
SNLRPRLWAVA----------C------------SAPALLAK-NPGE-YARL-VERAT--------------
------------------------------------------------------------------------
------------------------------------------------------------------------
------------------------------A--TRSSA---MDQI-D--------------KDL--R-----
-----RT----FPN----H--PF-Y-----------------------------------------------
RTD---EGIRALRHCL---LAFA--A----R------N----P------------------------H-IGY
SQ----------------------------SM-NFLAGLLNL--L-----Y---------------------
------------------------------------------------------------------------
-------------------------AP-EMA-F-WM---M-VA--IVE------R--ILPRDF---YDQSLL
GCRVEIG-----------------------------------------------------------------
------------------------------------------------------------------------
---------------------VLRRL-VTKKLPEID-E---------------AL-R--------R------
-------------------HR-V-D------------------ITV-VCV----------------------
------------GWFLCLFV-N---TLP------I-----------------ET-V-----LRVWD-CFL--
V-E--GD------------------------------------------------------------K---I
-------LFRVGLALL------KMH---SD-DMLA--C--------TDSPQ-MI-----------R------
------------------------------------------------------------------------
------------------------------------------------------------------------
------------------------------------------------------------------------
-----
>A0A0G4FLG1_9ALVE_Chromera_velia/1-217 tr|A0A0G4FLG1|A0A0G4FLG1_9ALVE Rab-GAP TBC domain-containing protein OS=Chromera velia CCMP2878 OX=1169474 GN=Cvel_17475 PE=4 SV=1
DHLRSRVWSHC----------L------------QSDKAMLA-NPGH-FRRNVA-QP---------------
------------------------------------------------------------------------
------------------------------------------------------------------------
---------------------------------IPEPV---AKQI-D--------------ADL--R-----
-----RT----FPS----NR-LF-K-----------------------------------------------
ED----AGIERLRKVL---HAMA--V----E------R----P------------------------E-IGY
CQ----------------------------AL-NFIAGIFLL--F-----M---------------------
------------------------------------------------------------------------
-------------------------NE-ELA-F-WS---L-VQ--FLAADDKELG--LQIEDY---YKENMT
GVQVDSR-----------------------------------------------------------------
------------------------------------------------------------------------
---------------------VLQGL-VAKKLPRLS-R---------------AL-E--------Q------
-------------------QG-V-D------------------ISL-IAN----------------------
------------PWFLTCFT-V---SLP------I-----------------ST-T-----LRVWD-ALV--
F-E--RD------------------------------------------------------------K---V
-------LFRVALAIL------RLL---AD-RIEE--C--------SSAD----------------------
------------------------------------------------------------------------
------------------------------------------------------------------------
------------------------------------------------------------------------
-----
>A0A2K3E0C8_CHLRE_Chlamydomonas_reinhardtii/1-252 tr|A0A2K3E0C8|A0A2K3E0C8_CHLRE Rab-GAP TBC domain-containing protein OS=Chlamydomonas reinhardtii OX=3055 GN=CHLRE_02g077700v5 PE=4 SV=1
-TVRGRAWSVF----------L------------DTSVRKQK-----NYYADLVQRCLG-------------
---------DLA--------H--RG---ALEMEEIREQAAAAS--------SA------LQN----------
----------------AAEQ--H------------------------------------------GL---SG
YT------------DKTE-----ANLAVWRA--HSKTW---LTQI-E--------------KDL--P-----
-----RT----FPG----L--QL-M-----------------------------------------------
-ET---SGRPALRRVL---AAYS--L----H------N----S------------------------R-VGY
CQ----------------------------GL-NFVAGTLLL--F-----L---------------------
------------------------------------------------------------------------
-------------------------DE-EDA-F-WC---L-AA--LLQ------D--IL-KGY---YDVDMM
GMQVDQR-----------------------------------------------------------------
------------------------------------------------------------------------
---------------------VFKRL-VAEHFPDLS-A---------------HM-E--------G------
-------------------LG-A-D------------------VSC-VFV----------------------
------------TWFLCVFV-N---FLP------I-----------------EA-C-----LRVWD-VLF--
Y-Y--RS------------------------------------------------------------P---T
V------LFKTALALL------EVF---MP-ALF--------------------------------------
------------------------------------------------------------------------
------------------------------------------------------------------------
------------------------------------------------------------------------
-----
>Q54H32_DICDI_Dictyostelium_discoideum/1-217 tr|Q54H32|Q54H32_DICDI RabGAP/TBC domain-containing protein OS=Dictyostelium discoideum OX=44689 GN=DDB_G0289735 PE=4 SV=1
DEYRTRIWALM----------E------------DLEKLKDN-EN---N-----------------------
------------------------------------------------------------------------
---------------KNVYQ--Q------CL-----------------------------------------
-----------------------------ET--KNEDI---ENDV-R--------------TDA--V-----
-----RT----FPS----S--QY-K-VK--------M-K--------------------------------D
KQS---QNKESLYKVL---KAYA--I----Y------N----E------------------------E-VQY
TQ----------------------------GM-NYLCLVL----L-----CYF-------------------
------------------------------------------------------------------------
-------------------------HE-EES-F-WM---M-DL--LI-KK-------H--------------
------------------------------------------------------------------------
----------------------------GM------RHF----FK-----------------KK-S------
--FL--------PS-YLT---IFELE-LEKHLPNLS-K---------------H-LKD--------------
---------E--G--------IQ--M------------------YM-FIQ----------------------
------------GWWSTIFV-Y--V-LP--------V---------------ET-I-----STIWD-YFF--
W-G--ANG-N--------------------------------------------------G-NSIE-V---L
F------RLSI--AL-----L-KML---QS-ELLK-------------------------------------
------------------------------------------------------------------------
------------------------------------------------------------------------
------------------------------------------------------------------------
-----
>H7C1Q1_HUMAN_Homo_sapiens/1-207 tr|H7C1Q1|H7C1Q1_HUMAN Cytosolic arginine sensor for mTORC1 subunit 1 (Fragment) OS=Homo sapiens OX=9606 PE=3 SV=1
-----------------------------------GKVK---------------------------------
----------------------------------------------------L-------------------
------------QQNPGKFD--E-LD-----MS---------------------------------------
-----------------------P---------GDPKW---LDVI-E--------------RDL--H-----
-----RQ----FPF----H--EM-FVSR--------------------------------------------
-GG---HGQQDLFRVL---KAYT--L----Y------R----P------------------------E-EGY
CQ----------------------------AQ-APIAAVLLM--H-----MP--------------------
------------------------------------------------------------------------
-------------------------A--EQA-F-WC---L-VQ--ICEK---------YLP-----------
------------------------------------------------------------------------
------------------------------------G-Y----YS-----------------EKL-------
---------EAIQL-DGE---ILFSL-LQKVSPVAH-K---------------HL-SR--------------
-------------------QK-I-D------------------PLL-YMT----------------------
------------EWFMCAFS-R---TLP------W-----------------SS-V-----LRVWD-MFF--
C-E--GV----------------------------------------------------------------K
I------IFRVGLVLL------KHA---LG-SPEK----V------K-ACQGQY-----------ETIE---
-----R------------------------------------------------------------------
------------------------------------------------------------------------
------------------------------------------------------------------------
-----
>A0A9P6XA00_RHIOR_Rhizopus_oryzae/1-217 tr|A0A9P6XA00|A0A9P6XA00_RHIOR Rab-GAP TBC domain-containing protein OS=Rhizopus oryzae OX=64495 GN=G6F64_005763 PE=4 SV=1
NKLRGEMWEVC----------S------------GAIYERFM---NQGLYNRILEENK--------------
------------------------------------------------------------------------
------------------------------------------------------------------------
------------------------------D--KTSFS---LEEI-E--------------KDL--N-----
-----RS----LPE----Y--EA-Y-----------------------------------------------
QQP---EGIDRLRRVL---VAYS--W----K------D----P------------------------E-LGY
CQ----------------------------AM-NIVTSAILI--Y-----M---------------------
------------------------------------------------------------------------
-------------------------SE-EQA-F-FT---L-GT--LCD------D--LL-PGY---YSTSMY
GALLDQI-----------------------------------------------------------------
------------------------------------------------------------------------
---------------------IFEHL-LEKTMPKLH-Q---------------HF-K--------Q------
-------------------AD-I-Q------------------LSV-ACL----------------------
------------PWFLSLYI-N---SMP------L-----------------LF-A-----FRVLD-CFF--
M-E--GP------------------------------------------------------------K---V
-------LFQIGLAVL------KIN---GD-DLLE--A--------SDDGA-FM-----------NI-----
------------------------------------------------------------------------
------------------------------------------------------------------------
------------------------------------------------------------------------
-----
>Q553U1_DICDI_Dictyostelium_discoideum/1-217 tr|Q553U1|Q553U1_DICDI Uncharacterized protein OS=Dictyostelium discoideum OX=44689 GN=DDB_G0275421 PE=4 SV=2
DVLRRKIWFLT----------S------------GAFYKSCC-HS-PDYYRSLIQTHQ--------------
------------------------------------------------------------------------
------------------------------------------------------------------------
------------------------------G--DSNSS---YVDI-E--------------KDI--H-----
-----RS----FPK----H--PW-F-------RE--------------------------------------
KEA---GGQDALKNIL---QAYS--W----R------N----P------------------------S-IGY
CQ----------------------------SM-NIVAAVLLI--Y-----L---------------------
------------------------------------------------------------------------
-------------------------QE-EEV-F-WL---L-CT--LCE------D--LV-PDY---YRPGMV
GSIADQK-----------------------------------------------------------------
------------------------------------------------------------------------
---------------------TFENL-LAQYLPQVD-Q---------------HL-K--------R------
-------------------IN-C-P------------------LSM-LIL----------------------
------------PRFLCLFI-G---YAE------M-----------------EL-S-----LRILD-CLF--
F-E--GT------------------------------------------------------------S---E
I------LFKILLSFF------KVN---EY-EILQ--N--------CKSTE---------------------
------------------------------------------------------------------------
------------------------------------------------------------------------
------------------------------------------------------------------------
-----
>A2DSN7_TRIV3_Trichomonas_vaginalis/1-217 tr|A2DSN7|A2DSN7_TRIV3 TBC domain containing protein OS=Trichomonas vaginalis (strain ATCC PRA-98 / G3) OX=412133 GN=TVAG_434540 PE=4 SV=1
DSCRERAWKII----------L------------QPDFLNPL------------------------------
------------------------------------------------------------------------
-----------A---DTSVD--L------DSL----------------------------------------
-------------------------IN---K--GATSV---WRTI-E--------------ADL--D-----
-----RT----MPN----C--PM-F-YN--------D-----------------------------------
------KCLNSLRRIL---KAYS-N-----Q------D----P------------------------E-LGY
TQ----------------------------GM-SFIAAMLLL--Y-----LD--------------------
------------------------------------------------------------------------
--------------------------E-NTA-Y-NC---F-AK--LM-SGEK-----H--------------
------------------------------------------------------------------------
----------------------------LL------RNH----FL-----------------PGFP------
--RY--------KE-ILK---IWDVV-FRAKYPKVH-E---------------H-LLR--------------
---------L--N--------C--DS------------------NF-YTP----------------------
------------SWFLTGFL-N-VE-FP--------P---------------II-R-----LHIFD-CWI--
E-F--GS----------------------------------------------------------R-A---L
L------SFAL--VI-----I-SRN---KK-AL-----------VSDPFEL-IL------------------
------------------------------------------------------------------------
------------------------------------------------------------------------
------------------------------------------------------------------------
-----
>A0A178W2G4_ARATH_Arabidopsis_thaliana/1-217 tr|A0A178W2G4|A0A178W2G4_ARATH Rab-GAP TBC domain-containing protein OS=Arabidopsis thaliana OX=3702 GN=AXX17_At2g34090 PE=4 SV=1
KDLRGEVWQAF----------V------------GVKARRVE-----RYYQDLLAQITN-------------
---------SD-------------------------------------------------------------
------------------------------------------------------------------------
--------------------------ENSSD--VQRKW---KKQI-E--------------KDI--P-----
-----RT----FPG----H--PA-L-----------------------------------------------
-NE---NGRDSLRRIL---LAYA--C----H------N----P------------------------S-VGY
CQ----------------------------AM-NFFAGLLLL--L-----M---------------------
------------------------------------------------------------------------
-------------------------PE-ENA-F-WT---L-VG--IID------D--YF-DGY---YTEEMI
ESQVDQL-----------------------------------------------------------------
------------------------------------------------------------------------
---------------------VFEEL-MRERFPKLG-S---------------LF-S--------S------
-------------------DI-Q-V------------------SLH-IFLPYTEQCDRFFYSNNPPDAVNHL
DYLGVQVAWISGPWFLSIFV-N---IIP------W-----------------EC-V-----LRMW-------
------------------------------------------------------------------------
------------------------------------------------------------------------
------------------------------------------------------------------------
------------------------------------------------------------------------
------------------------------------------------------------------------
-----
>Q8I435_PLAF7_Plasmodium_falciparum/1-217 tr|Q8I435|Q8I435_PLAF7 GTPase-activating protein, putative OS=Plasmodium falciparum (isolate 3D7) OX=36329 GN=PF3D7_0506700 PE=4 SV=1
NEKRSFIWKAI----------L------------LEDNTYI-------------------------------
------------------------------------------------------------------------
-----------------SEE--D------YK-----------------------------------------
---------------------------ELRN--RKCLY---DKAI-E--------------KDI--N-----
-----RT----FPK----H--PF---FI--------N-----------------------------------
KNM---NMQDKLLDIL---KVCS--L----Y------F----E------------------------R-IGY
CQ----------------------------GM-NYIAGILLL--V-----FR--------------------
------------------------------------------------------------------------
-------------------------KN-IDT-I-RC---F-IS--ML-KN-------Y--------------
------------------------------------------------------------------------
----------------------------NI------KGM----FS-----------------YNFP------
--QL--------KK-IIY---QLNLL-IKAYIPKLF-Y---------------Y-FKR--------------
---------K--K--------IK--I------------------DF-FCV----------------------
------------NWFLTLFS-Q--D-LS--------F---------------EN-T-----LKLWD-LFF--
L-F--GM----------------------------------------------------------K-I---L
I------KLTL--IL-----L-YYH---ED-NIIH--L--------S-YDE-AL------------TYL---
-----K------------------------------------------------------------------
------------------------------------------------------------------------
------------------------------------------------------------------------
-----
>Q9VFB6_DROME_Drosophila_melanogaster/1-217 tr|Q9VFB6|Q9VFB6_DROME Small G protein signaling modulator 3 OS=Drosophila melanogaster OX=7227 GN=Dmel\CG12241 PE=2 SV=1
HTLRAQMWMRL----------S------------GALAKKQKS---ETSYHDIVKA--S-------------
---------SND------------------------------------------------------------
------------------------------------------------------------------------
--------------------------QLM--------T---SKQI-E--------------KDL--L-----
-----RI----LPT----N--AC-F---------------------------------------------SN
PNG---TGIPRLRRIL---RGIA--W----L------F----P------------------------D-IGY
CQ----------------------------GT-GVIVACLLL--F-----M---------------------
------------------------------------------------------------------------
-------------------------EE-ENA-F-WM---M-AT--IVE------D--LLPASY---YSSTLL
GIQADQR-----------------------------------------------------------------
------------------------------------------------------------------------
---------------------VMHTL-IANYLSSVD-E---------------SL-R--------K------
-------------------HD-I-E------------------LSL-ITL----------------------
------------HWFLTLFA-N---VVH------M-----------------KI-L-----VRIWD-WFF--
Y-E--GS------------------------------------------------------------I----
V------LFQLTLGML------KVK---EQ-DLKH--L--------ENSAQ-I-------------------
------------------------------------------------------------------------
------------------------------------------------------------------------
------------------------------------------------------------------------
-----
>GYP5_YEAST_Saccharomyces_cerevisiae/1-211 sp|Q12344|GYP5_YEAST GTPase-activating protein GYP5 OS=Saccharomyces cerevisiae (strain ATCC 204508 / S288c) OX=559292 GN=GYP5 PE=1 SV=1
PQIRGIIWQLM----------A------------NSKS-RE-------------------------------
------------------------------------------------------------------------
--------------MEDIYE--T-LL-----DT---------------------------------------
----------------------------------ECLH---EATI-R--------------RDL--R-----
-----RT----KF--------------V--------------------------------------------
-AE---DKMESLYKVI---KVYS--V----Y------D----P------------------------D-VGY
TQ----------------------------GM-GFIAAPLLI--N-----CE--------------------
------------------------------------------------------------------------
-------------------------NE-AES-F-GL---L-VG--LMKN--------YGLR-----------
------------------------------------------------------------------------
------------------------------------E-L----FL-----------------PGM-------
---------PGLML-MLY---QFDRL-LEEHSPSLY-N---------------RL-IR--------------
-------------------EG-I-S------------------STM-YAT----------------------
------------QWFLTFFA-Y---KFP------L-----------------EF-V-----LRIFD-IVF--
V-E--GI----------------------------------------------------------------E
V------LLKFAVNLM------LKN---EE-TLVK----L------R-FDE-LL-----------DFLK---
-----DE-----------------------------------------------------------------
------------------------------------------------------------------------
------------------------------------------------------------------------
-----
>A7SMP1_NEMVE_Nematostella_vectensis/1-217 tr|A7SMP1|A7SMP1_NEMVE RUN and TBC1 domain-containing protein 3 OS=Nematostella vectensis OX=45351 GN=NEMVEDRAFT_v1g191391 PE=3 SV=1
HSMRAPIWMRI----------S------------GALQKKINA---EFTYKQVVRA--S-------------
---------SDE------------------------------------------------------------
------------------------------------------------------------------------
--------------------------NSP--------A---SKQI-E--------------KDL--L-----
-----RT----MPN----N--AC-F---------------------------------------------ST
PTS---TGLLRMRRIL---RSLA--W----L------Y----P------------------------D-IGY
CQ----------------------------GM-GMIVASLLL--F-----V---------------------
------------------------------------------------------------------------
-------------------------EE-EDA-F-WL---T-ST--IIE------D--LNPPSY---YSSTLI
GVQADQR-----------------------------------------------------------------
------------------------------------------------------------------------
---------------------VLRQL-IVSYLPHTD-Q---------------QL-K--------E------
-------------------HD-I-E------------------LSL-ITL----------------------
------------HWFLTAFA-S---VVH------T-----------------KI-L-----LRIWD-IYF--
Y-E--GS------------------------------------------------------------V----
T------LFRATLGML------KLK---QE-YILT--L--------DNSAQ-I-------------------
------------------------------------------------------------------------
------------------------------------------------------------------------
------------------------------------------------------------------------
-----
>M9PIF1_DROME_Drosophila_melanogaster/1-217 tr|M9PIF1|M9PIF1_DROME TBC1 domain family member 8/9, isoform B OS=Drosophila melanogaster OX=7227 GN=Tbc1d8-9 PE=1 SV=1
DKLRQEIWLIF----------S------------GAIHDKEM---NPGLYEDLVEKAA--------------
------------------------------------------------------------------------
------------------------------------------------------------------------
-----------------------------CI--KNCFA---HDEI-D--------------RDL--P-----
-----RS----LPE----H--PA-F-----------------------------------------------
QST---DGIGALRRVL---QAYA--L----R------N----P------------------------Q-VGY
CQ----------------------------AM-NIVSSVFLL--F-----C---------------------
------------------------------------------------------------------------
-------------------------DE-ENA-F-WM---L-AS--LCE------N--LL-PDY---YKDKVV
GAQIDQG-----------------------------------------------------------------
------------------------------------------------------------------------
---------------------VLNEL-VETHLPDLH-G---------------HL-E--------Q------
-------------------LG-V--------------------IKM-ISI----------------------
------------SWFLTIFM-S---VIS------Y-----------------ES-S-----LHILD-CFF--
Y-E--GA------------------------------------------------------------K---I
-------IFMISLQII------EWN---RD-KLLI--C--------QDDGE-AM-----------LV-----
------------------------------------------------------------------------
------------------------------------------------------------------------
------------------------------------------------------------------------
-----
>Q9VP46_DROME_Drosophila_melanogaster/1-217 tr|Q9VP46|Q9VP46_DROME GH16847p OS=Drosophila melanogaster OX=7227 GN=Tbc1d8-9 PE=1 SV=1
DKLRQEIWLIF----------S------------GAIHDKEM---NPGLYEDLVEKAA--------------
------------------------------------------------------------------------
------------------------------------------------------------------------
-----------------------------CI--KNCFA---HDEI-D--------------RDL--P-----
-----RS----LPE----H--PA-F-----------------------------------------------
QST---DGIGALRRVL---QAYA--L----R------N----P------------------------Q-VGY
CQ----------------------------AM-NIVSSVFLL--F-----C---------------------
------------------------------------------------------------------------
-------------------------DE-ENA-F-WM---L-AS--LCE------N--LL-PDY---YKDKVV
GAQIDQG-----------------------------------------------------------------
------------------------------------------------------------------------
---------------------VLNEL-VETHLPDLH-G---------------HL-E--------Q------
-------------------LG-V--------------------IKM-ISI----------------------
------------SWFLTIFM-S---VIS------Y-----------------ES-S-----LHILD-CFF--
Y-E--GA------------------------------------------------------------K---I
-------IFMISLQII------EWN---RD-KLLI--C--------QDDGE-AM-----------LV-----
------------------------------------------------------------------------
------------------------------------------------------------------------
------------------------------------------------------------------------
-----
>A2DJG6_TRIV3_Trichomonas_vaginalis/1-217 tr|A2DJG6|A2DJG6_TRIV3 TBC domain containing protein OS=Trichomonas vaginalis (strain ATCC PRA-98 / G3) OX=412133 GN=TVAG_100820 PE=4 SV=1
DTYRGEVWKRL----------I------------C----K--------------------------------
------------------------------------------------DCLDP-------------------
----------LK---VSEWP--T------VESLIPNIS----------------------------------
----------ED-----------KWVD-------EYEC---WSTI-E--------------LDL--D-----
-----RT----MPD----C--A---------------MFSS-D-----------------------------
------ITRNSLRNIL---RAYS--L----L------D----K------------------------E-LGY
TQ----------------------------GM-AFHAAM-LL--S-----YM--------------------
------------------------------------------------------------------------
----D---------------------E-KCA-Y-AC---F-KE--MM-MSPN-----F-GLRN---------
------------------------------------------------------------------------
--------------------------------------Y----FL-----------------PGFP------
--RL--------NE--IS-K-LWKIV-FERQYKKIY-Q---------------R-FEK--------------
---------L--G--------I--I---------------HFMYLP-Q------------------------
-------------WFLSAFMNQ--S-FS--------P---------------IL-R-----MSIYD-RFI--
A-H--KG----------------------------------------------------------Q-A---L
L------SFGL--VI-----I-SRH---KD-FFM--------------------------------------
------------------------------------------------------------------------
------------------------------------------------------------------------
------------------------------------------------------------------------
-----
>A0A2V2VXP8_TRYCR_Trypanosoma_cruzi/1-217 tr|A0A2V2VXP8|A0A2V2VXP8_TRYCR Putative GTPase activator protein OS=Trypanosoma cruzi OX=5693 GN=C4B63_10g307 PE=4 SV=1
QHLRGVLWLTI----------S------------GVASKM---D----E---------N-------------
------------------------------------------------------------------------
-----------Q---GFYRA--L------LK-----------------------------------------
---------------------------RHGY--MRGEY---AEAI-E--------------KDL--H-----
-----RT----FPE----H--RY-F-AD--------G-GL--------------------------------
-------GIRKARNVL---HALC--W----R------N----P------------------------L-LNY
CQ----------------------------SF-NYLVAFILL--V-----VDD-------------------
------------------------------------------------------------------------
--------------------------E-EST-F-WL---M-CH--LL-EN-------L--------------
------------------------------------------------------------------------
----------------------------LP------NDL----YS-----------------ESLI------
--GT--------KV-DQL---VLQAL-LQERLPRLA-Q---------------H-FSE--------------
---------V--H--------FE--V------------------ET-LVS----------------------
------------AWVMALFI-N--V-VP--------V---------------QT-L-----LRVWD-CLL--
A-G--WSHSS--------------------------------------------------E-HS-C-V---P
L------EVVL--AV-----L-KLR---QN-ELLR--C----------------------------------
------------------------------------------------------------------------
------------------------------------------------------------------------
------------------------------------------------------------------------
-----
>A0A9P6XCF5_RHIOR_Rhizopus_oryzae/1-217 tr|A0A9P6XCF5|A0A9P6XCF5_RHIOR Rab-GAP TBC domain-containing protein OS=Rhizopus oryzae OX=64495 GN=G6F64_004434 PE=4 SV=1
NRLRGEIWEAT----------S------------GAMYLRFT---NQGLYEEVLEKYQ--------------
------------------------------------------------------------------------
------------------------------------------------------------------------
------------------------------G--QKSTS---TEEI-E--------------KDL--N-----
-----RS----LPE----Y--AG-Y-----------------------------------------------
QSS---EGIDRLRRVL---TAYA--W----K------N----P------------------------E-LGY
CQ----------------------------AM-NIVTSALLI--Y-----T---------------------
------------------------------------------------------------------------
-------------------------TE-EQA-F-WL---L-HV--LVD------S--MC-PGY---YSTSMY
GALLDQI-----------------------------------------------------------------
------------------------------------------------------------------------
---------------------VFEKL-VEKTMPVLW-S---------------HF-K--------K------
-------------------TE-V-E------------------LSI-ACL----------------------
------------PWFLSLYI-N---SMP------L-----------------EF-A-----VRILD-ILF--
M-E--GP------------------------------------------------------------R---I
-------LFQIGLAVL------KMN---GE-ALLH--A--------RDDGA-FL-----------DI-----
------------------------------------------------------------------------
------------------------------------------------------------------------
------------------------------------------------------------------------
-----
>A0A2K3CQR5_CHLRE_Chlamydomonas_reinhardtii/1-221 tr|A0A2K3CQR5|A0A2K3CQR5_CHLRE Rab-GAP TBC domain-containing protein OS=Chlamydomonas reinhardtii OX=3055 GN=CHLRE_17g727450v5 PE=4 SV=1
VAA-GA-GLDA----------A------------AAAAL---------------------------------
----------------------------------------------------A-------------------
------------ATRPGRAP--P-------------------------------------------------
---------------------------------LDPAV---DTSI-M--------------RDL--N-----
-----RT----YPT----H--IY-FTQR--------------------------------------------
-QG---PGQRALYSVL---RAYA--V----Y------D----S------------------------K-VGY
VQ----------------------------GM-GFLAAVLLL--Y-----MD--------------------
------------------------------------------------------------------------
-------------------------A--EEA-F-WT---L-VA--VMKGPLG-PDKGEGLQ-----------
------------------------------------------------------------------------
------------------------------------R-L----YM-----------------PGM-------
---------PGLQG-SLY---KFKRL-LPEVAPRLA-A---------------RM-ER--------------
-------------------EG-V-E------------------PAL-YAT----------------------
------------HWFNTAFA-Y---SMP------F-----------------PH-L-----LRVWD-IFL--
A-E--GQ----------------------------------------------------------------K
M------VFRVGLALL------QSS---ER-RLAG----L------P-FEA-LL-----------EALS---
-----AK-----------------------------------------------------------------
------------------------------------------------------------------------
------------------------------------------------------------------------
-----
>A0A7S7LF20_CRYPV_Cryptosporidium_parvum/1-244 tr|A0A7S7LF20|A0A7S7LF20_CRYPV Rab-GAP TBC domain-containing protein OS=Cryptosporidium parvum OX=5807 GN=CPATCC_002998 PE=4 SV=1
QDFRWKIWNSL----------L------------QISSLDDE-DK---INEKVSQSLRNSNFFLEIFNI---
---------NDQNSPNFQSPT--I---------------------------NF-------------------
----------IY---CNYYD--Y------A------------------------------------------
-----------------------------AK--FLNKY---SPLI-S--------------IDV--P-----
-----RT----FPE----L--NI-F-RD--------Q-A-S-------------------------------
--------QECLFRVL---NATA--N----H------I----P------------------------D-VGY
CQ----------------------------GM-NFIAALLLI--T-----SNF-------------------
------------------------------------------------------------------------
-------------------------DQ-ERS-F-YS---L-IL--IL-ET-------Y--------------
------------------------------------------------------------------------
----------------------------GL------SGF----YK-----------------DQFP------
--LL--------TK-YIQ---AFDTM-FQTNIPKLW-K---------------H-FQD--------------
---------E--G--------IF--D------------------PV-YLH----------------------
------------PWFLTLFV-S--T-LP--------L---------------KT-V-----VIIWD-YLL--
A-N--GL----------------------------------------------------------Q-S---L
I------SIAI--AL-----L-KTL---ES-SLI--------------------------------------
------------------------------------------------------------------------
------------------------------------------------------------------------
------------------------------------------------------------------------
-----
>A7RF48_NEMVE_Nematostella_vectensis/1-232 tr|A7RF48|A7RF48_NEMVE TBC1 domain family member 15 (Fragment) OS=Nematostella vectensis OX=45351 GN=NEMVEDRAFT_v1g30840 PE=4 SV=1
PSLRGDVWRFL----------L------------GYYKY--G-C----------------------------
--------TFE-SRKTLCRAKEDEYQTMKMQWQ--------------------------TIS----------
----------------AKQE--K--------R----------------------------------------
----------------------FAEFR---------ER---KQLV--------D-------KDV--T-----
-----RT----DRT----H--PY-YVEKE------------------------------------------T
E-N---DNVRKLYDVL---MTYC--M----Y------N----F------------------------D-LGY
VQ----------------------------GM-SDLLSPVLF--L-----VE--------------------
--------------------------------------------N---------------------------
--------------------------E-VDA-F-WC---F-VG--LMEK-M---------------------
------------------------------------------------------------------------
---------------------A--------------H-N----FDE-------N------------------
--------QEGMKM-QLH---QLGVL-LKFVDPGFY-T---------------YL-E---------------
------------------K----------------HDS-G---NLY-FCF----------------------
------------RWLLICFK-R--E-FS------F-----------------DD-I-----MTLWE-AFW--
T-QNLS-------------------------------------------------------------P---N
F------HLIVCLAIL---------DRHRQ-VIM--------------------------------------
------------------------------------------------------------------------
------------------------------------------------------------------------
------------------------------------------------------------------------
-----
>A8I108_CHLRE_Chlamydomonas_reinhardtii/1-217 tr|A8I108|A8I108_CHLRE Uncharacterized protein OS=Chlamydomonas reinhardtii OX=3055 GN=CHLRE_10g459800v5 PE=4 SV=1
PQLRSWVWMET----------S------------GAREMRAA-QTPS-YYSNLLRAQ---------------
------------------------------------------------------------------------
------------------------------------------------------------------------
---------------------------------ALSKS---TAQV-E--------------LDL--P-----
-----RT----FPN----H--PF-L-----------------------------------------------
AAE---EGRAAMRRIL---TAYS--V----H------N----A------------------------N-VGY
CQ----------------------------GL-NFTVGVVLVAVG-----R---------------------
------------------------------------------------------------------------
-------------------------DE-EAA-F-WL---L-AA--LVE------R--ICFPGS---FGHTLS
GCHVEMR-----------------------------------------------------------------
------------------------------------------------------------------------
---------------------TLQEL-VGEKLPRLH-A---------------HM-A--------R------
-------------------LG-C-D------------------TSL-IAT----------------------
------------DWFLTLYC-S---SMP------P-----------------ES-A-----ARVLD-ALF--
H-E--GA------------------------------------------------------------K---I
-------LFRVALALL------KSA---EA-ALLK--T--------DNAGD-FM------------------
------------------------------------------------------------------------
------------------------------------------------------------------------
------------------------------------------------------------------------
-----
>A4VDB7_TETTS_Tetrahymena_thermophila/1-221 tr|A4VDB7|A4VDB7_TETTS Rab-GTPase-TBC domain protein OS=Tetrahymena thermophila (strain SB210) OX=312017 GN=TTHERM_00219439 PE=4 SV=2
LNLRWNVWKVQ----------L------------F-NKDIYD-EH---L-----------------------
------------------------------------------------------------------------
------------------YE--K------LLQ----------------------------------------
-----------------------------QP--IDEHY---EHAI-M--------------KDL--P-----
-----RT----FPS----H--PY-F-QS--------K-EPG-G----------------------GGYLKIS
QLN---QGQKQLYNVL---KALS--I----H------M----P------------------------N-VGY
TQ----------------------------GM-NFVVAFLLM--M-----SAG-------------------
------------------------------------------------------------------------
-------------------------NE-NES-F-WI---F-LL--LA-RDPN-----F--------------
------------------------------------------------------------------------
----------------------------LF------MGL----FE-----------------ETLP------
--LM--------HI-LIC---IFEKK-FKIVLPELY-E---------------Y-FQN--------------
---------I--M--------LD--S------------------ML-WVW----------------------
------------KWFITVYL-Y--S-FP--------I---------------EI-V-----AKLWD-YII--
I-N--GG----------------------------------------------------------L-S---T
I------SLGL--AL-----A-EYF---QK-EFL--------------------------------------
------------------------------------------------------------------------
------------------------------------------------------------------------
------------------------------------------------------------------------
-----
>TBC12_HUMAN_Homo_sapiens/1-226 sp|O60347|TBC12_HUMAN TBC1 domain family member 12 OS=Homo sapiens OX=9606 GN=TBC1D12 PE=1 SV=3
PSVRGKVWSLA----------V------------GNELNITP--E---LYEIFLSRAKE---RWKSFS----
---------ETSS-------------------------ENDTE-----------------------------
------------------GV--S------VA-----------------------------------------
----------DR-----------------------EAS---LELI-K--------------LDI--S-----
-----RT----FPS----L--YI-F-QK--------G-GP--------------------------------
-------YHDVLHSIL---GAYT--C----Y------R----P------------------------D-VGY
VQ----------------------------GM-SFIAAVLIL--N-----LE--------------------
------------------------------------------------------------------------
--------------------------E-ADA-F-IA---F-AN--LL-NK-------P--------------
------------------------------------------------------------------------
----------------------------CQ------LAF----FR-----------------VDHS------
--MM--------LK-YFA---TFEVF-FEENLSKLF-L---------------H-FKS--------------
---------Y--S--------LT--P------------------DI-YLI----------------------
------------DWIFTLYS-K--S-LP--------L---------------DL-A-----CRVWD-VFC--
R-D--GE----------------------------------------------------------E-F---L
F------RTGL--GI-----L-RLY---ED-ILL--------------------------------------
------------------------------------------------------------------------
------------------------------------------------------------------------
------------------------------------------------------------------------
-----
>A2EQP1_TRIV3_Trichomonas_vaginalis/1-217 tr|A2EQP1|A2EQP1_TRIV3 TBC domain containing protein OS=Trichomonas vaginalis (strain ATCC PRA-98 / G3) OX=412133 GN=TVAG_416490 PE=4 SV=1
TKYRGDVWALL----------T------------NQKVVKSK------------------------------
------------------------------------------------------------------------
-----------A---NF-----T------YEQ----------------------------------------
-------------------------ID---K--VNSNS---SHII-S--------------LDV--P-----
-----RT----MPS----W--TN-D-TS--------Q-----------------------------------
------KFRDELSRIL---NAYA-N-----V------D----P------------------------E-LGY
TQ----------------------------GM-NFIASMFLI--Y-----QP--------------------
------------------------------------------------------------------------
--------------------------E-EQA-F-WS---F-YS--LM-FQSS-----L--------------
------------------------------------------------------------------------
----------------------------PH------RLF----FI-----------------QDFP------
--KL--------NL-LKA---LVTRL-IHENFPDIY-E---------------A-LEE--------------
---------R--R--------L--DC------------------TL-FTP----------------------
------------MWLMVCFL-S-GN-FG--------L---------------EL-S-----TFIFE-QFL--
A-F--GV----------------------------------------------------------P-P---L
L------SFGL--GI-----L-EIH---KN-VL-----------KEKGFED-LL------------HVL---
------------------------------------------------------------------------
------------------------------------------------------------------------
------------------------------------------------------------------------
-----
>A0A9P6X0M7_RHIOR_Rhizopus_oryzae/1-217 tr|A0A9P6X0M7|A0A9P6X0M7_RHIOR Rab-GAP TBC domain-containing protein OS=Rhizopus oryzae OX=64495 GN=G6F64_010659 PE=4 SV=1
NKLRGEIWEAA----------S------------GAIYLRFA---NQGLYEEILKKYE--------------
------------------------------------------------------------------------
------------------------------------------------------------------------
------------------------------G--QSSVA---TEEI-E--------------KDL--N-----
-----RS----LPE----Y--AG-Y-----------------------------------------------
QSP---EGIDRLRRVL---TAYA--W----K------N----P------------------------E-LGY
CQ----------------------------AM-NIATSAFLI--Y-----T---------------------
------------------------------------------------------------------------
-------------------------TE-EQA-F-WL---L-HV--LVD------R--MC-PGY---YSTSMY
GALLDQI-----------------------------------------------------------------
------------------------------------------------------------------------
---------------------IFERL-VEKTMPILW-E---------------HF-K--------K------
-------------------TD-V-E------------------LSV-ACL----------------------
------------PWFLSLYV-N---SMP------L-----------------EF-A-----IRVLD-ILF--
M-E--GP------------------------------------------------------------R---I
-------LFQIGLAIL------KIN---GE-ELLD--T--------RDDGA-FL-----------DI-----
------------------------------------------------------------------------
------------------------------------------------------------------------
------------------------------------------------------------------------
-----
>A0A3B0MF34_THEAN_Theileria_annulata/1-222 tr|A0A3B0MF34|A0A3B0MF34_THEAN Rab-GTPase-TBC domain containing protein, putative OS=Theileria annulata OX=5874 GN=TAT_000039800 PE=4 SV=1
DHLRSLLWRKL----------L------------GADTLENS-NPGL-YQKMVN-TS---------------
------------------------------------------------------------------------
------------------------------------------------------------------------
---------------------------------LSKEI---SDQI-D--------------MDI--N-----
-----RT----FPH----HR-DY-K-----------------------------------------------
VNS---FGTIMLRNVL---CAFA--N----Y------M----P------------------------S-ISY
CQ----------------------------SL-NYLTATLLI--F-----M---------------------
------------------------------------------------------------------------
-------------------------NE-EEA-F-WS---L-VQ--IVNSRIHEKG--FDLTGY---YKDGML
DLKRDVM-----------------------------------------------------------------
------------------------------------------------------------------------
---------------------VLEFI-LKKRMKRLY-N---------------HL-R--------R------
-------------------NN-I-D------------------LMW-ICA----------------------
------------EWFLCLFA-I---SLP------VS-------GGVLNFFQTNT-V-----FRVWD-SLF--
L-E--GD------------------------------------------------------------K---V
-------LFRVAFSLF------KLN---EQ-KIL--------------------------------------
------------------------------------------------------------------------
------------------------------------------------------------------------
------------------------------------------------------------------------
-----
>A2EB97_TRIV3_Trichomonas_vaginalis/1-253 tr|A2EB97|A2EB97_TRIV3 TBC domain containing protein OS=Trichomonas vaginalis (strain ATCC PRA-98 / G3) OX=412133 GN=TVAG_329290 PE=4 SV=1
SQHRARIWRLF----------L------------DYEPVNTS------------------------------
------------------------------LTEQTLIHK------------R--------------------
----------------GDYF--D-CM-GRVYGESQR----N-------------------------------
---------------------------YWTN--AQKTT---ISQI-Q--------------KDL--P-----
-----RT----S------V--AI-LRN---------------------------------------------
--L---RVKNLFERVL---FVYS--V----R------H----P------------------------A-SGY
VQ----------------------------GM-NDVLQPFFF--A-----FLLPFVPDCAT-----------
---ARDL------------------A--------MKENI----------------------------DE---
--------------VDEKT-LQ--EVE-ADC-F-WC---F-SK--LLDG-LQ--------------------
------------------------------------------------------------------------
-------------------------------------DL----YT-----------------KDQ-------
---------PGLYK-MLE---SLQNI-VDRVAPELS-K---------------HI-MK--------------
-------------------EE-I-Q------------------YQE-FAF----------------------
------------RWVNCLLV-R--E-FS------M-----------------EI-T-----FRIWD-SYL--
A-R--HN-----------------------------------------------------------HV--AT
T------HIYVCAAMM------EFL---SA-KLI--------------------------------------
------------------------------------------------------------------------
------------------------------------------------------------------------
------------------------------------------------------------------------
-----
>A0A3B0MR34_THEAN_Theileria_annulata/1-217 tr|A0A3B0MR34|A0A3B0MR34_THEAN Rab-GTPase-TBC domain containing protein, putative OS=Theileria annulata OX=5874 GN=TAT_000240000 PE=4 SV=1
QRYRWESWKVA----------L------------NYNHYF--------------------------------
----------------------------------------------------S-------------------
----------IV---GDLYE--S------Y------------------------------------------
-----------------------------ST--KHNEY---SSII-N--------------IDV--PRLSNY
SLIRYRT----FPE----L--KV-F-NK--------E---S-------------------------------
--------QNQLHRIL---SAYG--N----Y------Q----P------------------------E-IGY
CQ----------------------------GM-NFVAGLLLL--V-----SGF-------------------
------------------------------------------------------------------------
-------------------------NE-KEA-F-VA---F-VG--LM-NE-------F--------------
------------------------------------------------------------------------
----------------------------KL------LEF----YK-----------------PSFP------
--VI--------KL-YTA---GFENL-LKRLSPQLY-D---------------H-LKK--------------
---------E--D--------VS--V------------------SV-FLN----------------------
------------QWFLTLFV-A--S-LP--------L---------------RT-V-----VALWD-YML--
Y-N--GL----------------------------------------------------------S-S---V
L------TVSL--GL-----M-WLL---MP-QITR--L--------N-------------------------
------------------------------------------------------------------------
------------------------------------------------------------------------
------------------------------------------------------------------------
-----
>A0A7I4C1Z0_PHYPA_Physcomitrium_patens/1-230 tr|A0A7I4C1Z0|A0A7I4C1Z0_PHYPA TBC1 domain family member 15 OS=Physcomitrium patens OX=3218 GN=LOC112273166 PE=4 SV=1
PNLRPELWKFL----------L------------GHYKF--D-S----------------------------
--------TYA-EREALVALKREEYKVLQTQWK--------------------------TVS----------
----------------EDQA--R--------R----------------------------------------
----------------------FAKFR---------ER---KHRV--------E-------KDV--V-----
-----RT----DRT----I--PF-YEGD--------------------------------------------
D-N---KNVDILRDIL---VTYS--F----Y------N----F------------------------D-LGY
CQ----------------------------GM-SDLLSPILH--V-----VV--------------------
--------------------------------------------E---------------------------
--------------------------E-SEA-F-WC---F-AA--LMER-M---------------------
------------------------------------------------------------------------
---------------------A--------------P-N----FHR-------D------------------
--------QAGMQA-QLS---AVSKL-VQLLDNPLH-D---------------YF-K---------------
------------------Q----------------NDC-L---NYF-FCF----------------------
------------RWILICFK-R--E-FD------Y-----------------ND-V-----LRLWE-VLW--
S-HYLS-------------------------------------------------------------E---H
F------HLYMCVAIL---------KRHRR-KIM--------------------------------------
------------------------------------------------------------------------
------------------------------------------------------------------------
------------------------------------------------------------------------
-----
>A0A7G2HK91_CRYPV_Cryptosporidium_parvum/1-219 tr|A0A7G2HK91|A0A7G2HK91_CRYPV GTPase activator protein, possible OS=Cryptosporidium parvum OX=5807 GN=1MB.226 PE=4 SV=1
SDIRGEVWCYL----------L------------GSDRMLRN------------------------------
------------------------------------------------------------------------
-----------N---SN---------------VY--------------------------------------
----------FNELN--------------GS--IDKNI---ENQI-I--------------LDL--H-----
-----RT----FPN----S--KY-Y-SN--------S-SNF-------------------------------
------NKVGTLSRVL---YAFA--S----Y------D----K------------------------A-IGY
CQ----------------------------SM-NFIAAILLI---------NM-------------------
------------------------------------------------------------------------
-------------------------KE-EAA-F-WS---L-VQ--LV-SSNRNKE--FMVCSW---------
---------------------G--------------------------------------------------
----------------------------DL------ETY----YG-----------------ERMD------
--GV--------IR-DIA---ILETL-CRQFIPKVS-Q---------------K-LEN--------------
---------I--G--------VN--F------------------QW-FAL----------------------
------------EWFLCFFV-T--S-LP--------L---------------KS-I-----MEILD-LIF--
C-F--GS----------------------------------------------------------D-V---L
F------NISI--AL-----L-DIN---KK-KLL--------------------------------------
------------------------------------------------------------------------
------------------------------------------------------------------------
------------------------------------------------------------------------
-----
>A7REP1_NEMVE_Nematostella_vectensis/1-217 tr|A7REP1|A7REP1_NEMVE TBC1 domain family member 8B OS=Nematostella vectensis OX=45351 GN=NEMVEDRAFT_v1g176889 PE=4 SV=1
DNLRAEIWLIF----------S------------GAINEIET---HPGYYVSLVEQCE--------------
------------------------------------------------------------------------
------------------------------------------------------------------------
------------------------------G--KSSLA---FDEI-E--------------RDL--H-----
-----RS----LPE----H--PA-F-----------------------------------------------
QSD---VGIGALRRVL---TAYA--W----R------N----P------------------------S-IGY
CQ----------------------------AM-NIVASVLLL--Y-----C---------------------
------------------------------------------------------------------------
-------------------------TE-EQA-F-WL---L-VA--VCE------R--LL-PDY---YNTKVV
GALVDQG-----------------------------------------------------------------
------------------------------------------------------------------------
---------------------VFEDL-TRDHLPELY-D---------------HL-K--------D------
-------------------LG-I--------------------LNM-ISL----------------------
------------SWFLTLFL-S---VMP------F-----------------VC-A-----VNIID-CFF--
Y-D--GA------------------------------------------------------------K---V
-------LFQIALACL------DAN---RT-KLLS--I--------EDDGE-AM-----------TIL----
------------------------------------------------------------------------
------------------------------------------------------------------------
------------------------------------------------------------------------
-----
>A0A9P6X982_RHIOR_Rhizopus_oryzae/1-230 tr|A0A9P6X982|A0A9P6X982_RHIOR Ribosomal protein L19 OS=Rhizopus oryzae OX=64495 GN=G6F64_006196 PE=3 SV=1
PELRGQAWLHY----------S------------GAKSKLES---SRGLYEELTKTAN--------------
------------------------------------------------------------------------
------------------------------------------------------------------------
----------------------------ELG--SKNEN---LDII-E--------------RDL--H-----
-----RT----FPE----N--SQ-FKIDPPLEKK--------------------------------------
-DV---PMIQSLKRVL---LAFS--L----Y------S----P------------------------S-IGY
CQ----------------------------SL-NYIAGILLL--F-----M---------------------
------------------------------------------------------------------------
-------------------------SE-EEA-F-WT---F-VT--LIT------E--ILPPNI---YDVTME
GTNIDQN-----------------------------------------------------------------
------------------------------------------------------------------------
---------------------VLMHL-ISERHPLVW-N---------------KM-S--------P------
--GQSFWACE----EQQEGGM-P-T------------------CSL-VTS----------------------
------------HWFLTLYI-N---ILP------I-----------------ES-V-----LRVWD-CLF--
Y-E--GQ------------------------------------------------------------T---V
-------LFRVALGIF------KLN---ES-NIL--------------------------------------
------------------------------------------------------------------------
------------------------------------------------------------------------
------------------------------------------------------------------------
-----
>I7LWS3_TETTS_Tetrahymena_thermophila/1-217 tr|I7LWS3|I7LWS3_TETTS Rab-GTPase-TBC domain protein OS=Tetrahymena thermophila (strain SB210) OX=312017 GN=TTHERM_00348420 PE=4 SV=2
KNMRAKYWVHI----------S------------RANDFKK-------------------------------
------------------------------------------------------------------------
---------------TFTPE--N------YR-----------------------------------------
---------------------------TLSV--CEPRC---EREI-V--------------QDI--D-----
-----RT----FPN----I--KE---FK--------T-----------------------------------
K-----EKTFKLQKVL---RALS--F----C------L----P------------------------D-MEY
CQ----------------------------GL-NYVVGSLLL--Y-----A---------------------
------------------------------------------------------------------------
-------------------------DE-EES-F-YI---C-VS--ML-KN-------Y--------------
------------------------------------------------------------------------
----------------------------GF------KDC----YF-----------------EDLN------
--GL--------QQ-AVK---ILDNL-IKLYFPHVA-D---------------F-LNK--------------
---------K--N--------IQ--T------------------GL-FAT----------------------
------------SWFNTLFA-Y--D-FP--------R---------------QF-F-----IRVID-LFL--
F-S--GW----------------------------------------------------------K-I---L
F------QISL--AI-----I-QEA---QF-TIFT--A--------D-EDD-IV------------NII---
-----KK-----------------------------------------------------------------
------------------------------------------------------------------------
------------------------------------------------------------------------
-----
>TBCD9_HUMAN_Homo_sapiens/1-217 sp|Q6ZT07|TBCD9_HUMAN TBC1 domain family member 9 OS=Homo sapiens OX=9606 GN=TBC1D9 PE=1 SV=2
ESMRGELWLLL----------S------------GAINEKAT---HPGYYEDLVEKSM--------------
------------------------------------------------------------------------
------------------------------------------------------------------------
------------------------------G--KYNLA---TEEI-E--------------RDL--H-----
-----RS----LPE----H--PA-F-----------------------------------------------
QNE---MGIAALRRVL---TAYA--F----R------N----P------------------------N-IGY
CQ----------------------------AM-NIVTSVLLL--Y-----A---------------------
------------------------------------------------------------------------
-------------------------KE-EEA-F-WL---L-VA--LCE------R--ML-PDY---YNTRVV
GALVDQG-----------------------------------------------------------------
------------------------------------------------------------------------
---------------------VFEEL-ARDYVPQLY-D---------------CM-Q--------D------
-------------------LG-V--------------------IST-ISL----------------------
------------SWFLTLFL-S---VMP------F-----------------ES-A-----VVVVD-CFF--
Y-E--GI------------------------------------------------------------K---V
-------IFQLALAVL------DAN---VD-KLLN--C--------KDDGE-AM-----------TVL----
------------------------------------------------------------------------
------------------------------------------------------------------------
------------------------------------------------------------------------
-----
>I7M2I7_TETTS_Tetrahymena_thermophila/1-217 tr|I7M2I7|I7M2I7_TETTS Rab-GTPase-TBC domain protein OS=Tetrahymena thermophila (strain SB210) OX=312017 GN=TTHERM_00408850 PE=4 SV=1
MWYRWSAWKVA----------L------------DLNVEEYR-ET---------------------------
------------------------------------------------------------------------
------------------YE--K------LKPTE--------------------------------------
----------PLNFD--------------HT--YTDPI---DKQI-N--------------KDI--T-----
-----RT----IPD----E--PF-F-SD--------P-QYS-Q----------------------KS-----
--------LQSLRNVL---KAVS--L----Y------Y----D------------------------N-VGY
CQ----------------------------GM-NFLAAFLLL--I-----NGG-------------------
------------------------------------------------------------------------
-------------------------DE-LQA-F-SM---F-IQ--ME-KK-------L--------------
------------------------------------------------------------------------
----------------------------NI------MGL----FE-----------------EEFP------
--LI--------QF-MNF---VFQRE-FGRKFPKLF-R---------------H-FNK--------------
---------L--K--------IP--E------------------TM-WVV----------------------
------------QWFQTIFL-N--S-LS--------L---------------NV-V-----CRFWD-YIF--
Y-Q--GS---------------------------------------------------------II-S---A
I------SISL--SL-----I-HEY---NA-HLI--------------------------------------
------------------------------------------------------------------------
------------------------------------------------------------------------
------------------------------------------------------------------------
-----
>R7QHQ1_CHOCR_Chondrus_crispus/1-220 tr|R7QHQ1|R7QHQ1_CHOCR Rab-GAP TBC domain-containing protein OS=Chondrus crispus OX=2769 GN=CHC_T00005590001 PE=4 SV=1
------------------------------------------------------------------------
-------------------PV--PPPMRRKLWPILLSTAA--L--------RE-------------------
----------AK---PKLYS--K------LCK----------------------------------------
-------------------------GADEVT--LPDDI---EHTI-E--------------VDV--T-----
-----RT----MPL----H--SL-F-WA--------G-----------------------------------
GAQ---VGVQSLRSIL---RAYA-R-----Y------V----P------------------------E-VGY
CQ----------------------------GM-SSIAAVLVM--N-----AA--------------------
------------------------------------------------------------------------
--------------------------D-EEEAF-LM---L-VQ--FM-S--R-----F--------------
------------------------------------------------------------------------
----------------------------QY------KKV----FA-----------------PGFP------
--LM--------LQ-WIS---ELKPL-IAHYMPELS-A---------------H-CDR--------------
---------E--N--------V--SL------------------EL-YAD----------------------
------------AWLITALS-H--N-FP--------H---------------RH-L-----LRVWD-LMF--
L-G--GS----------------------------------------------------------P-KV--I
L------KACL--AV-----L-RRC---ET-RLLT--M--------D-------------------------
------------------------------------------------------------------------
------------------------------------------------------------------------
------------------------------------------------------------------------
-----
>R7QLX6_CHOCR_Chondrus_crispus/1-239 tr|R7QLX6|R7QLX6_CHOCR Rab-GAP TBC domain-containing protein OS=Chondrus crispus OX=2769 GN=CHC_T00000307001 PE=4 SV=1
ANVRGRAWQCA----------I------------GNPLNVSE--Q---LFEVLKERAYS---GRMEYIRGRE
T---VA-M--------------------------------ADGD-------VG-------------------
----------GD---GGKAE--T------LLE----------------------------------------
----------SE-----------------------RSA---HKAI-M--------------LDL--P-----
-----RT----FPE----L--TF-F-HA--------E-GS--------------------------------
------HYEYALRDVL---EAFL--Y----L------K----P------------------------D-VGY
SQ----------------------------GM-SFLAAVLLL--Y-----MD--------------------
------------------------------------------------------------------------
--------------------------P-YEA-F-CS---F-AN--MLLHK-------S--------------
------------------------------------------------------------------------
----------------------------CF------LHF----FR-----------------IKMP------
--EV--------RF-YLT---VHDRL-LSEEMPALH-A---------------H-FKQ--------------
---------H--G--------ID--S------------------DL-YMI----------------------
------------NWVMSLYC-R--A-LP--------L---------------DL-V-----TRIWD-VYV--
L-D--GD----------------------------------------------------------V-A---I
F------RAAL--GI-----L-RFF---MP-RLM--------------------------------------
------------------------------------------------------------------------
------------------------------------------------------------------------
------------------------------------------------------------------------
-----
>TBC9B_HUMAN_Homo_sapiens/1-217 sp|Q66K14|TBC9B_HUMAN TBC1 domain family member 9B OS=Homo sapiens OX=9606 GN=TBC1D9B PE=1 SV=3
ESLRGELWLLF----------S------------GAWNEMVT---HPGYYAELVEKST--------------
------------------------------------------------------------------------
------------------------------------------------------------------------
------------------------------G--KYSLA---TEEI-E--------------RDL--H-----
-----RS----MPE----H--PA-F-----------------------------------------------
QNE---LGIAALRRVL---TAYA--F----R------N----P------------------------T-IGY
CQ----------------------------AM-NIVTSVLLL--Y-----G---------------------
------------------------------------------------------------------------
-------------------------SE-EEA-F-WL---L-VA--LCE------R--ML-PDY---YNTRVV
GALVDQG-----------------------------------------------------------------
------------------------------------------------------------------------
---------------------IFEEL-TRDFLPQLS-E---------------KM-Q--------D------
-------------------LG-V--------------------ISS-ISL----------------------
------------SWFLTLFL-S---VMP------F-----------------ES-A-----VVIVD-CFF--
Y-E--GI------------------------------------------------------------K---V
-------ILQVALAVL------DAN---ME-QLLG--C--------SDEGE-AM-----------TML----
------------------------------------------------------------------------
------------------------------------------------------------------------
------------------------------------------------------------------------
-----
>A0A3B0MMH2_THEAN_Theileria_annulata/1-224 tr|A0A3B0MMH2|A0A3B0MMH2_THEAN GTPase activator, putative OS=Theileria annulata OX=5874 GN=TAT_000147200 PE=4 SV=1
CSRFNQWWLKC----------C------------QSAVLKQQ------------------------------
----------------------------GVYWNLIQ-----------LLGAKV-------------------
----------VV---NSKET----------------------------------------------------
-------------------------TVSELV--LGRRI---TLAI-E--------------MDI--K-----
-----RT----YPS----L--RF-F-TR--------------------------------------------
------YGRSMMRRIL---LAYA-F-----F------D----T------------------------E-VGY
VQ----------------------------GL-NFIVANLLW--H-----SS--------------------
------------------------------------------------------------------------
--------------------------E-EQA-F-WA---L-IS--MM-Y--L-----Y--------------
------------------------------------------------------------------------
----------------------------DL------RCM----FL-----------------PGLP------
--GV--------FK-RCE---ILEHC-MIKYIPKLH-D---------------H-LKS--------------
---------V--G--------V--HI------------------PM-IAS----------------------
------------DWFMTLCA-N--S-IP--------I---------------KA-LVMSLPGLLWD-CFF--
S-E--GW----------------------------------------------------------I-A---I
F------RFIL--YR-----L-KQF---ED-YLV--------------------------------------
------------------------------------------------------------------------
------------------------------------------------------------------------
------------------------------------------------------------------------
-----
>A9V2T6_MONBE_Monosiga_brevicollis/1-217 tr|A9V2T6|A9V2T6_MONBE TBC1 domain family member 31 OS=Monosiga brevicollis OX=81824 GN=MONBRDRAFT_32974 PE=4 SV=1
NQHRISVWSVL----------L------------NRWIGQERAARGGNYYNELCRR----------------
-----------G------------------------------------------------------------
------------------------------------------------------------------------
--------------------------KSP--------C---DAQI-M--------------LDL--P-----
-----RT----FPH----N--RF-F---------------------------------------------QD
RRR---RGWRCLRRVL---NSFA--L----H------N----A------------------------E-IGY
CQ----------------------------GF-NFIAAFLLL--F-----L---------------------
------------------------------------------------------------------------
-------------------------PE-EVA-F-WG---M-VA--LID------H--IMPVGY---YVDPMI
SPRADQR-----------------------------------------------------------------
------------------------------------------------------------------------
---------------------VMVDL-VQVHLPALG-A---------------RL-A--------E------
-------------------LE-V-D------------------LSL-VTF----------------------
------------QWFFVMFV-D---MCD------T-----------------EL-T-----LRLWD-LIF--
V-H--GH------------------------------------------------------------N----
V------IFRVVLALL------KLH---EA-QLLQ--M--------EDRQE-V-------------------
------------------------------------------------------------------------
------------------------------------------------------------------------
------------------------------------------------------------------------
-----
>A0A9P6XAC5_RHIOR_Rhizopus_oryzae/1-228 tr|A0A9P6XAC5|A0A9P6XAC5_RHIOR HECT-type E3 ubiquitin transferase OS=Rhizopus oryzae OX=64495 GN=G6F64_005601 PE=4 SV=1
SELRGQAWLHY----------S------------GAKSKMES---NQGIYNDLLKESN--------------
------------------------------------------------------------------------
------------------------------------------------------------------------
----------------------------RLG--SQNEN---LEII-E--------------RDL--H-----
-----RT----FPE----N--IR-FKTITH--GD--------------------------------------
-TP---EIIQSLKRVL---LAFS--L----Y------S----P------------------------S-IGY
CQ----------------------------SL-NYIAGLLLL--F-----M---------------------
------------------------------------------------------------------------
-------------------------SE-EEA-F-WS---L-VT--LIH------E--ILPPNI---YDVTME
GANIDQN-----------------------------------------------------------------
------------------------------------------------------------------------
---------------------VLMHL-VSERYPLVW-N---------------KI-S--------P------
--NQTFWQCE----EQMEGGM-P-A------------------CSL-VTS----------------------
------------HWFLTLFI-N---ILP------I-----------------ES-V-----LRVWD-CLF--
Y-D--GQ------------------------------------------------------------K---V
-------LFRVALGIF------KLN---ES-AIL--------------------------------------
------------------------------------------------------------------------
------------------------------------------------------------------------
------------------------------------------------------------------------
-----
>A2EN43_TRIV3_Trichomonas_vaginalis/1-217 tr|A2EN43|A2EN43_TRIV3 TBC domain containing protein OS=Trichomonas vaginalis (strain ATCC PRA-98 / G3) OX=412133 GN=TVAG_087290 PE=4 SV=1
QGLRPMIWGQI----------L------------GLEEKISK-SNDI-YHRSYK-MVE--------------
------------------------------------------------------------------------
------------------------------------------------------------------------
------------------------------V--VPKNY---RDII-E--------------NDL--K-----
-----RT----FND----AE-N--------------------------------------------------
------LSKDILRKIL---IAFA--V----T------H----P------------------------E-IGY
CQ----------------------------SL-NFIAALLLV--V-----L---------------------
------------------------------------------------------------------------
-------------------------GD-EPA-Y-HA---L-CT--IVE------D--FLPADY---YTAGMH
GFRVDLQ-----------------------------------------------------------------
------------------------------------------------------------------------
---------------------LFNSI-LHERTPEVW-K---------------HA-T--------K------
-------------------LH-H-E------------------WML-TAS----------------------
------------GWLLTVFS-N---SFP------I-----------------PT-V-----LRIWD-SFL--
V-E--GP------------------------------------------------------------K---I
-------IYRVAVGFL------RIH---QE-EFLK--A--------QKLSQ-FT-----------NLLS---
-----N------------------------------------------------------------------
------------------------------------------------------------------------
------------------------------------------------------------------------
-----
>S8GLW6_TOXGM_Toxoplasma_gondii/1-217 tr|S8GLW6|S8GLW6_TOXGM TBC domain-containing protein OS=Toxoplasma gondii (strain ATCC 50611 / Me49) OX=508771 GN=TGME49_261200 PE=4 SV=1
DSLRQEIWARC----------L------------GSWTLREQ-HPTV-FEEMTR-KP---------------
------------------------------------------------------------------------
------------------------------------------------------------------------
---------------------------------VPQDV---VEQI-E--------------LDL--L-----
-----RT----FPT----NR-RF-R-----------------------------------------------
GKA---GGVADLRQVL---CAFA--A----Y------K----P------------------------K-INY
CQ----------------------------SM-NFLAATLLL--F-----M---------------------
------------------------------------------------------------------------
-------------------------PP-DVA-F-WS---L-VQ--LIDSDVGGKG--MKLAGY---YTSGMA
ALRRDLK-----------------------------------------------------------------
------------------------------------------------------------------------
---------------------VLAIL-LKKKLPRVA-Q---------------TL-R--------R------
-------------------TQ-V-G------------------VDC-LCA----------------------
------------ELFLSLYS-S---SVP------I-----------------YT-T-----FRIWD-SLV--
L-E--GQ------------------------------------------------------------K---I
-------LFRIALAIF------FMH---ER-EIAA--L--------TSL-----------------------
------------------------------------------------------------------------
------------------------------------------------------------------------
------------------------------------------------------------------------
-----
>A0A090M162_OSTTA_Ostreococcus_tauri/1-262 tr|A0A090M162|A0A090M162_OSTTA Rab-GTPase-TBC domain OS=Ostreococcus tauri OX=70448 GN=BE221DRAFT_190408 PE=4 SV=1
-FMRTQLWESL----------L------------DRAERERG-DD---G------RARS---GAD---AGRS
E---EG-ETLDDMCAILAADG--YYETLQEAFEAKSEREREAE--------NS-------------------
-------------------G--S------TGD----------------------------------------
-------------------------GRDGKE--WRENV---GASI-E--------------RDL--K-----
-----RT----FPH----H--EF-F-VA--------S---------------------------------TA
KGD---AGRAALANIL---KAYA-M-----H------D----S------------------------K-VGY
CQ----------------------------GM-AFVAGLLLI--Y-----LP--------------------
------------------------------------------------------------------------
--------------------------E-NRA-F-AA---F-VT--LM-E--G-----S--------------
------------------------------------------------------------------------
----------------------------DF------RSM----YV-----------------HSME------
--GL--------KV-RLR---QLGAV-VRAKNPTLA-H---------------H-LEA--------------
---------H--D--------V--TP------------------VL-YAS----------------------
------------GWFMSAFA-S--D-FP--------V---------------RF-S-----GRVMD-CLL--
A-Q--RS----------------------------------------------------------P-SL--I
M------RICL--AI-----L-NEA---AG-DLL--------------------------------------
------------------------------------------------------------------------
------------------------------------------------------------------------
------------------------------------------------------------------------
-----
>R7QQ54_CHOCR_Chondrus_crispus/1-271 tr|R7QQ54|R7QQ54_CHOCR Rab-GAP TBC domain-containing protein OS=Chondrus crispus OX=2769 GN=CHC_T00007273001 PE=4 SV=1
NIARAAVWKIL----------L------------GYLPTNSA------------------------------
------------------------------RRKDTLERR------------R--------------------
----------------REYR--E-AV-EQHYDSSNE----PP----------QET-----------------
--------------TAQT--QGSHTYSRVGH--QDDIT---MRQI-S--------------VDL--P-----
-----RT----CPG----Q--AL-FHI---------------------------------------------
--P---EVRLALQRIL---YVWA--T----R------H----P------------------------A-SGY
VQ----------------------------GM-NDLVTPFMF--V-----FLSEFAKKGTE-----------
---RSIL------------------T-------MTDMSV----------------------------FE---
--------------NPQKA-LA--NAE-ADA-Y-WC---L-TA--LLND-IQ--------------------
------------------------------------------------------------------------
-------------------------------------DY----YT-----------------FSQ-------
---------PGIQR-RVH---YLREL-VARVDSNLC-T---------------HL-ED--------------
-------------------EG-L-D------------------FLQ-FAF----------------------
------------RWMNCLLM-R--E-LP------F-----------------PL-I-----VRVWD-TYL--
A-E--SD-----------------------------------------------------------GF--AL
F------HVYVCAALL------VSF---SE-ELQ--------------------------------------
------------------------------------------------------------------------
------------------------------------------------------------------------
------------------------------------------------------------------------
-----
>D2VRU4_NAEGR_Naegleria_gruberi/1-224 tr|D2VRU4|D2VRU4_NAEGR RabGTPase-activating protein OS=Naegleria gruberi OX=5762 GN=NAEGRDRAFT_81009 PE=4 SV=1
---------------------------------------------------------RE---GIP-------
-----------------------TKESLKTIWKRMVGSEELSN-----------------------------
----------KY---PGLYK----------------------------------------------------
------------------------KLTMHDD--ILEDD---VHKI-L--------------KDV--H-----
-----RT----YPQ----Y--EF-F-SE--------K---------------------------------DG
------PGQMSLIRIL---KAYC-H-----F------D----K------------------------Q-TGY
CQ----------------------------GM-AFICGFALM--N-----LE--------------------
------------------------------------------------------------------------
-------------------------DE-EDT-F-WF---F-VQ--IM-NNGK-----H--------------
------------------------------------------------------------------------
----------------------------GL------KDI----FA-----------------EGLP------
--RL--------RL-IMF---MVSEL-IKLRLPDIH-K---------------H-LEE--------------
---------N--Y--------I--LP------------------EM-YAS----------------------
------------SILMTLCT-N--R-FS--------F---------------AS-S-----QRIWS-IFL--
N-E--GW----------------------------------------------------------K-M---L
V------RLMA--GL-----M-KLS---KK-EIIG--A--------N-ATE-V-------------------
------------------------------------------------------------------------
------------------------------------------------------------------------
------------------------------------------------------------------------
-----
>G4YIQ0_PHYSP_Phytophthora_sojae/1-217 tr|G4YIQ0|G4YIQ0_PHYSP Uncharacterized protein OS=Phytophthora sojae (strain P6497) OX=1094619 GN=PHYSODRAFT_467548 PE=4 SV=1
RHLRERAYMNL----------S------------GASEKQAN-AGPD-YYANLVKEAE--------------
------------------------------------------------------------------------
------------------------------------------------------------------------
------------------------------T--METET---FRQI-E--------------LDI--D-----
-----RT----FGH----SG-TT-I-----------------------------------------------
CSE---AGRGQLRRIL---RAYS--L----R------N----P------------------------S-VGY
CQ----------------------------GL-NFIVAFFLL--M-----A---------------------
------------------------------------------------------------------------
-------------------------DE-EVV-F-WL---L-SV--FCE------D---LYPGY---YSPAMA
DIQRDMR-----------------------------------------------------------------
------------------------------------------------------------------------
---------------------VLKQL-IAEELPQLD-D---------------FT-A--------E------
-------------------VG-L-P------------------LEL-LGS----------------------
------------QWLLCLFT-T---TFP------S-----------------ET-V-----FRIFD-CIF--
T-E--GS------------------------------------------------------------Y---F
-------VFPVIMTHL------RKL---EP-TLLD--L--------DEFHR-VL------------------
------------------------------------------------------------------------
------------------------------------------------------------------------
------------------------------------------------------------------------
-----
>D2V7X6_NAEGR_Naegleria_gruberi/1-217 tr|D2V7X6|D2V7X6_NAEGR Rab-GAP OS=Naegleria gruberi OX=5762 GN=NAEGRDRAFT_88208 PE=4 SV=1
MEYRAVMWYII----------S------------GANYQYLT---HKDIFDNLKEKALA-------------
---------IPI------------------------------------------------------------
------------------------------------------------------------------------
----------------------------DER--EKDKN---FVCI-C--------------KDV--D-----
-----RT----FPT----H--PF-F-----------------------------------------------
KDP---HNQIALRNVL---YLYS--L----H------N----P------------------------K-VGY
CQ----------------------------SM-NFLAGIMLV-VG-----M---------------------
------------------------------------------------------------------------
-------------------------NV-QQA-F-FT---L-DR--IID------R--YMPPDL---YDSSME
GVYSESF-----------------------------------------------------------------
------------------------------------------------------------------------
---------------------VLQHL-CLDRIPKVT-N---------------HL-V--------K------
-------------------LE-SNL------------------FIM-VSP----------------------
------------NWFLCLYL-T---SFP------V-----------------ET-A-----LRIWD-CFI--
H-E--KY------------------------------------------------------------K---I
-------LYRIGMTYL------TLL---EK-ELMK--C----------------------------------
------------------------------------------------------------------------
------------------------------------------------------------------------
------------------------------------------------------------------------
-----
>A2EVI1_TRIV3_Trichomonas_vaginalis/1-217 tr|A2EVI1|A2EVI1_TRIV3 TBC domain containing protein OS=Trichomonas vaginalis (strain ATCC PRA-98 / G3) OX=412133 GN=TVAG_173580 PE=4 SV=1
ETMRGTVWSKI----------L------------D----I--------------------------------
------------------------------------------------ESLPA-------------------
-----------------------------------DIN----------------------------------
----------YKDLY--------QKAE-------GQEF---TITI-D--------------KDL--T-----
-----RS----LPQ----I--K---------------SFSQ-K-----------------------------
------ETLERLKHIL---YAYG--Q----Y------D----H------------------------E-LGY
TQ----------------------------GE-NFIAGL-LI--H-----YQ--------------------
------------------------------------------------------------------------
----E---------------------E-EIA-F-KS---F-IQ--IM-NHPR-----C-LHRF---------
------------------------------------------------------------------------
--------------------------------------Y----FT-----------------EGFP------
--RL--------DI--AI-N-ILRIL-LQKKYPKIL-K---------------K-IDN--------------
---------E--N--------M--P---------------ISMFAT-Q------------------------
-------------WFMTAFMAF--N-WD--------P---------------EF-Q-----MRIFE-RFI--
F-Y--GT----------------------------------------------------------R-G---L
L------GFAL--VI-----F-SRH---KK-MFHE--A--------K-NFE-EM-----------LLV----
------------------------------------------------------------------------
------------------------------------------------------------------------
------------------------------------------------------------------------
-----
>TBC15_HUMAN_Homo_sapiens/1-230 sp|Q8TC07|TBC15_HUMAN TBC1 domain family member 15 OS=Homo sapiens OX=9606 GN=TBC1D15 PE=1 SV=2
HALRKQAWKFL----------L------------GYFPW--D-S----------------------------
--------TKE-ERTQLQKQKTDEYFRMKLQWK--------------------------SIS----------
----------------QEQE--K--------R----------------------------------------
----------------------NSRLR---------DY---RSLI--------E-------KDV--N-----
-----RT----DRT----N--KF-YEGQ--------------------------------------------
D-N---PGLILLHDIL---MTYC--M----Y------D----F------------------------D-LGY
VQ----------------------------GM-SDLLSPLLY--V-----ME--------------------
--------------------------------------------N---------------------------
--------------------------E-VDA-F-WC---F-AS--YMDQ-M---------------------
------------------------------------------------------------------------
---------------------H--------------Q-N----FEE-------Q------------------
--------MQGMKT-QLI---QLSTL-LRLLDSGFC-S---------------YL-E---------------
------------------S----------------QDS-G---YLY-FCF----------------------
------------RWLLIRFK-R--E-FS------F-----------------LD-I-----LRLWE-VMW--
T-ELPC-------------------------------------------------------------T---N
F------HLLLCCAIL---------ESEKQ-QIM--------------------------------------
------------------------------------------------------------------------
------------------------------------------------------------------------
------------------------------------------------------------------------
-----
>A2D8Q9_TRIV3_Trichomonas_vaginalis/1-217 tr|A2D8Q9|A2D8Q9_TRIV3 TBC domain containing protein OS=Trichomonas vaginalis (strain ATCC PRA-98 / G3) OX=412133 GN=TVAG_186160 PE=4 SV=1
TKYRADVWALL----------T------------NSHTVKSK------------------------------
------------------------------------------------------------------------
-----------A---NF-----T------YSQ----------------------------------------
-------------------------LD---K--VNSNS---SQII-S--------------HDV--P-----
-----RT----MPS----W--SN-D-NS--------Q-----------------------------------
------RFLDELSRLL---NAYA-N-----V------D----P------------------------E-LGY
TQ----------------------------GM-NFIASMFLL--Y-----QP--------------------
------------------------------------------------------------------------
--------------------------E-EQA-F-WS---F-YS--LM-FQSS-----L--------------
------------------------------------------------------------------------
----------------------------PH------RLF----FI-----------------QDFP------
--KL--------RL-HKT---LVDRL-IYQNFPDIY-H---------------A-FEE--------------
---------R--M--------L--DS------------------TI-FTP----------------------
------------MWLMVCFL-S-GN-FG--------L---------------EL-S-----TFIFE-QFL--
A-F--GV----------------------------------------------------------A-P---L
L------SFGL--GI-----L-EIH---KN-TL-----------RNDGFEE-LL------------HVL---
------------------------------------------------------------------------
------------------------------------------------------------------------
------------------------------------------------------------------------
-----
>BUB2_DICDI_Dictyostelium_discoideum/1-210 sp|Q55EP9|BUB2_DICDI Putative mitotic check point protein BUB2 OS=Dictyostelium discoideum OX=44689 GN=bub2 PE=3 SV=1
CSLRGMIWKIL----------L------------GVDKIQ--------------------------------
------------------------------------------------P-----------------------
----------------DKYI--E------LIEKG--------------------------------------
----------------------------------PSNR---YQKI-R--------------KDI--G-----
-----RT----FNR----D--SQ-FSQ---------A----------------------------------V
-------SQDQLSRCL---NAFA--H----Q------C----E------------------------E-LGY
VQ----------------------------GM-NAICGTFLY--V---------------------------
------------------------------------------------------------------------
---LP---------------------E-VEA-F-QC---F-YS--LL-T--Q-----C-CPNY---------
------------------------------------------------------------------------
--------------------------------------F----TS------------------NIS------
--GV--------ND-ASK---LLDRI-LEFVDPELY-E---------------YL-QN--------------
---------R--S--------Y--H------------------PLL-FTP----------------------
-------------PILSLGT-A--T-PP--------L---------------DE-L-----LKLWD-FFL--
A-F--GF----------------------------------------------------------H-L---N
VI----CTISQ--ILLMRDVL-L----------VH--Q--------S-PC----------------LLF---
-----RS-----------------------------------------------------------------
------------------------------------------------------------------------
------------------------------------------------------------------------
-----
>A7SDG4_NEMVE_Nematostella_vectensis/1-248 tr|A7SDG4|A7SDG4_NEMVE Rab-GAP TBC domain-containing protein (Fragment) OS=Nematostella vectensis OX=45351 GN=NEMVEDRAFT_v1g114254 PE=4 SV=1
MAVRPTTWQLL----------S------------GYLPANID------------------------------
------------------------------RRQATLDRK------------R--------------------
----------------EEYH--N-FV-KQYYPTR--------------------------------------
----------------------------YEE--IYTDT---FRQI-H--------------IDI--P-----
-----RM----NPL----I--PL-FQQ---------------------------------------------
--I---LVQEIFERIL---YIWA--I----R------H----P------------------------A-SGY
VQ----------------------------GM-NDLVTPFFV--V-----FLSAYAGKRYG-----------
-------------------------D-------LENYDV----------------------------QS---
--------------LSQEI-LD--TIE-ADS-F-WC---M-SK--LLDG-IQ--------------------
------------------------------------------------------------------------
-------------------------------------DN----YT-----------------FAQ-------
---------PGIQK-KVN---ALREL-VQRIDEPLH-K---------------HL-AE--------------
-------------------HN-V-E------------------YLQ-FSF----------------------
------------RWMNNLLM-R--E-MP------L-----------------RS-T-----IRLWD-TYL--
S-E--ED-----------------------------------------------------------GF--AT
F------HLYVCAAFL------VNF---SK-EIM--------------------------------------
------------------------------------------------------------------------
------------------------------------------------------------------------
------------------------------------------------------------------------
-----
>A0A097PKS4_ARATH_Arabidopsis_thaliana/1-230 tr|A0A097PKS4|A0A097PKS4_ARATH TBC1 domain family member 15 (Fragment) OS=Arabidopsis thaliana OX=3702 PE=2 SV=1
HQLRREVWPFL----------L------------GYYAY--D-S----------------------------
--------TYA-EREYLRSVKRMEYATLKQQWQ--------------------------SIS----------
----------------PEQA--K--------R----------------------------------------
----------------------FTKYR---------ER---KGLI--------D-------KDV--V-----
-----RT----DRA----F--EY-YEGD--------------------------------------------
D-N---LHVNSMRDIL---LTYS--F----Y------N----F------------------------D-LGY
CQ----------------------------GM-SDYLSPILF--V-----ME--------------------
--------------------------------------------D---------------------------
--------------------------E-SES-F-WC---F-VA--LMER-L---------------------
------------------------------------------------------------------------
---------------------G--------------P-N----FNR-------D------------------
--------QNGMHT-QLF---ALSKL-VELLDSPLH-N---------------YF-K---------------
------------------E----------------NDC-L---NYF-FCF----------------------
------------RWILIQFK-R--E-FE------Y-----------------EK-T-----MQLWE-VMW--
T-HYLS-------------------------------------------------------------E---H
F------HLYVCVAVL---------KRCRS-KIM--------------------------------------
------------------------------------------------------------------------
------------------------------------------------------------------------
------------------------------------------------------------------------
-----
>F4KG91_ARATH_Arabidopsis_thaliana/1-230 tr|F4KG91|F4KG91_ARATH TBC1 domain family member 15 OS=Arabidopsis thaliana OX=3702 GN=At5g52580 PE=1 SV=1
HQLRREVWPFL----------L------------GYYAY--D-S----------------------------
--------TYA-EREYLRSVKRMEYATLKQQWQ--------------------------SIS----------
----------------PEQA--K--------R----------------------------------------
----------------------FTKYR---------ER---KGLI--------D-------KDV--V-----
-----RT----DRA----F--EY-YEGD--------------------------------------------
D-N---LHVNSMRDIL---LTYS--F----Y------N----F------------------------D-LGY
CQ----------------------------GM-SDYLSPILF--V-----ME--------------------
--------------------------------------------D---------------------------
--------------------------E-SES-F-WC---F-VA--LMER-L---------------------
------------------------------------------------------------------------
---------------------G--------------P-N----FNR-------D------------------
--------QNGMHT-QLF---ALSKL-VELLDSPLH-N---------------YF-K---------------
------------------E----------------NDC-L---NYF-FCF----------------------
------------RWILIQFK-R--E-FE------Y-----------------EK-T-----MQLWE-VMW--
T-HYLS-------------------------------------------------------------E---H
F------HLYVCVAVL---------KRCRS-KIM--------------------------------------
------------------------------------------------------------------------
------------------------------------------------------------------------
------------------------------------------------------------------------
-----
>A0A9P6XJB5_RHIOR_Rhizopus_oryzae/1-211 tr|A0A9P6XJB5|A0A9P6XJB5_RHIOR Rab-GAP TBC domain-containing protein OS=Rhizopus oryzae OX=64495 GN=G6F64_001239 PE=4 SV=1
SALRGTVWQMF----------A------------KSKN-IK-------------------------------
------------------------------------------------------------------------
--------------LEEQYM--Q-LL-----KD---------------------------------------
----------------------------------ESVY---EKAI-A--------------RDL--P-----
-----KL----TA-----------L--N--------------------------------------------
-EE---HQKEALFNVM---KAYS--L----Y------D----K------------------------D-VGY
SP----------------------------SL-LYVTMPLLL--N-----MP--------------------
------------------------------------------------------------------------
--------------------------E-EET-F-CV---L-VQ--LMNK--------YGLR-----------
------------------------------------------------------------------------
------------------------------------G-H----FL-----------------PQP-------
---------DLLSR-RLY---QLNGL-LADHLPHLH-R---------------HF-EA--------------
-------------------HD-I-K------------------SNM-YAY----------------------
------------QWFNTLFA-Y---KFP------M-----------------DI-V-----FRIYD-MIF--
A-E--GI----------------------------------------------------------------E
T------LFRFSLALM------EKN---QS-TLLS----L------E-YDD-LT-----------LYLK---
-----NK-----------------------------------------------------------------
------------------------------------------------------------------------
------------------------------------------------------------------------
-----
>Q75JG4_DICDI_Dictyostelium_discoideum/1-228 tr|Q75JG4|Q75JG4_DICDI RabGAP/TBC domain-containing protein OS=Dictyostelium discoideum OX=44689 GN=cnrF PE=4 SV=1
HSSRGSLWKVY----------S------------GSFEKQRK-EEL-SLFKQQKEEKKY-------------
---------SRF------------G--------TIRGL----Q--------PP------TNR----------
----------------RSYY--L------------------------------------------HL---QG
II----------------------KTSNRLS--TKFQS---LPEI-D--------------KDI--S-----
-----RT----FPG----H--PF-F-----------------------------------------------
ESD---EGKRKLSRVL---QAYS--I----R------N----R------------------------K-VGY
CQ----------------------------SM-NIVAGFVLF--V-----GGG-------------------
------------------------------------------------------------------------
-------------------------NE-EDA-F-WL---L-ST--IVE------D--FC-QNY---YSTNLM
GSQVDMS-----------------------------------------------------------------
------------------------------------------------------------------------
---------------------VFSIL-VAQYFPKLY-N---------------HM-E--------E------
-------------------YD-V-S------------------LSL-LST----------------------
------------KWFMCLFV-N---VLP------T-----------------EI-V-----LRIWD-HLF--
V-E--CG------------------------------------------------------------I---Y
-------GYH--------------------------------------------------------------
------------------------------------------------------------------------
------------------------------------------------------------------------
------------------------------------------------------------------------
-----
>D2VU33_NAEGR_Naegleria_gruberi/1-217 tr|D2VU33|D2VU33_NAEGR RabGTPase-activating protein OS=Naegleria gruberi OX=5762 GN=NAEGRDRAFT_72520 PE=4 SV=1
NEVRGEAWFYL----------T------------RAHILKKQ------------------------------
------------------------------------------------------------------------
-----------N---SKLYS--D------LKQ----------------------------------------
-------------------------RP------LTMKD---SKQI-D--------------VDI--K-----
-----RE----FRE----H--RL-F-AH--------R-----------------------------------
-YG---KYQVILFNIL---RAYC-N-----Y------N----V------------------------K-LGY
TQ----------------------------GM-SSIAAMLLM--Y-----LN--------------------
------------------------------------------------------------------------
--------------------------E-EDA-F-WV---F-CS--IM-EGQN-----YNM------------
------------------------------------------------------------------------
----------------------------QE--------M----YF-----------------AGLP------
--GV--------YK-ATF---VLTNI-LSKKMKKFM-K---------------A-FENE-------------
---------D--G--------I--GF------------------NS-FCT----------------------
------------RWYMLNML-T--Q-IH--------F---------------DI-A-----VLIWD-LYL--
S-E--GN----------------------------------------------------------K-V---I
H---------------------SVS---MA-FIRI--FKKN--LFKLKYDG-I-------------------
------------------------------------------------------------------------
------------------------------------------------------------------------
------------------------------------------------------------------------
-----
>A0A178VNP5_ARATH_Arabidopsis_thaliana/1-248 tr|A0A178VNP5|A0A178VNP5_ARATH (thale cress) hypothetical protein OS=Arabidopsis thaliana OX=3702 GN=At2g30710 PE=1 SV=1
HYMRPDVWRLL----------L------------GYAPPNSD------------------------------
------------------------------RREAVLRRK------------R--------------------
----------------LEYL--E-SV-GQFYDLPDS----E-------------------------------
----------------------------RSD--DEINM---LRQI-A--------------VDC--P-----
-----RT----VPD----V--SF-FQQ---------------------------------------------
--E---QVQKSLERIL---YTWA--I----R------H----P------------------------A-SGY
VQ----------------------------GI-NDLVTPFLV--I-----FLSEYLDG--------------
-------------------------G-------VDSWSM----------------------------DD---
--------------LSAEK-VS--DVE-ADC-Y-WC---L-TK--LLDG-MQ--------------------
------------------------------------------------------------------------
-------------------------------------DH----YT-----------------FAQ-------
---------PGIQR-LVF---KLKEL-VRRIDEPVS-R---------------HM-EE--------------
-------------------HG-L-E------------------FLQ-FAF----------------------
------------RWYNCLLI-R--E-IP------F-----------------NL-I-----NRLWD-TYL--
A-E--GD-----------------------------------------------------------AL--PD
F------LVYIYASFL------LTW---SD-ELK--------------------------------------
------------------------------------------------------------------------
------------------------------------------------------------------------
------------------------------------------------------------------------
-----
>TB22B_HUMAN_Homo_sapiens/1-245 sp|Q9NU19|TB22B_HUMAN TBC1 domain family member 22B OS=Homo sapiens OX=9606 GN=TBC1D22B PE=1 SV=3
REVRPITWRLL----------S------------GYLPANTE------------------------------
------------------------------RRKLTLQRK------------R--------------------
----------------EEYF--G-FI-EQYYDSR--------------------------------------
----------------------------NEE--HHQDT---YRQI-H--------------IDI--P-----
-----RT----NPL----I--PL-FQQ---------------------------------------------
--P---LVQEIFERIL---FIWA--I----R------H----P------------------------A-SGY
VQ----------------------------GI-NDLVTPFFV--V-----FLSEYVEE--------------
-------------------------D-------VENFDV----------------------------TN---
--------------LSQDM-LR--SIE-ADS-F-WC---M-SK--LLDG-IQ--------------------
------------------------------------------------------------------------
-------------------------------------DN----YT-----------------FAQ-------
---------PGIQK-KVK---ALEEL-VSRIDEQVH-N---------------HF-RR--------------
-------------------YE-V-E------------------YLQ-FAF----------------------
------------RWMNNLLM-R--E-LP------L-----------------RC-T-----IRLWD-TYQ--
S-E--PE-----------------------------------------------------------GF--SH
F------HLYVCAAFL------IKW---RK-EIL--------------------------------------
------------------------------------------------------------------------
------------------------------------------------------------------------
------------------------------------------------------------------------
-----
>T0PVZ2_SAPDV_Saprolegnia_diclina/1-230 tr|T0PVZ2|T0PVZ2_SAPDV Rab-GAP TBC domain-containing protein OS=Saprolegnia diclina (strain VS20) OX=1156394 GN=SDRG_12684 PE=4 SV=1
------------------------------------------------------AKAKD---TRP----NRP
S---LT-IDT-------------SGLD--------GGFVVVTSP-------QH-------------------
----------AK---STLTE--A------LIA----------------------------------------
----------DN-----------------------ERN---IKLV-K--------------LDM--P-----
-----RT----FGS----H--PQ-F-QA--------G-AV--------------------------------
-------GAQKTYEVL---EAYT--C----Y------R----P------------------------D-LGY
VQ----------------------------GM-SYLAAILCL--H-----MD--------------------
------------------------------------------------------------------------
--------------------------S-FSA-F-KA---M-VS--LL-ST-------R--------------
------------------------------------------------------------------------
----------------------------LL------FDM----YR-----------------LEED------
--RT--------LH-YLR---VYDTI-LQHELPALH-A---------------Y-FEE--------------
---------I--G--------MD--A------------------KM-YVV----------------------
------------DWAFTLFT-R--C-VP--------L---------------DV-V-----LRIWD-VYI--
L-V--GT----------------------------------------------------------P-F---F
F------QACM--AI-----L-ILY---EE-HLLT--L--------D-LGD-AM------------RFL---
-----HD-----------------------------------------------------------------
------------------------------------------------------------------------
------------------------------------------------------------------------
-----
>B8C9N5_THAPS_Thalassiosira_pseudonana/1-251 tr|B8C9N5|B8C9N5_THAPS Rab-GAP TBC domain-containing protein (Fragment) OS=Thalassiosira pseudonana OX=35128 GN=THAPSDRAFT_36419 PE=4 SV=1
THHRPLSWKIL----------L------------GYLPANTS------------------------------
------------------------------RHKNTLERK------------R--------------------
----------------SEYR--D-AR-KQHYDIPDD----S-------------------------------
----------------------------RTN--SEQET---LRQV-L--------------VDV--P-----
-----RT----APE----T--PL-FHN---------------------------------------------
--D---RVRRCLSRLL---YIWA--M----R------H----P------------------------A-SSY
VQ----------------------------GI-NDLATPLIA--V-----FLSGYFNGED------------
-------------------------C-------LNGEIM----------------------------VD---
--------------VTDEM-LE--EIE-ADT-Y-WC---L-TS--LLAG-IQ--------------------
------------------------------------------------------------------------
-------------------------------------DH----YT-----------------SDQ-------
---------PGMQR-MVM---RLEEL-VNRIDADLS-A---------------HL-RE--------------
-------------------TG-I-E------------------FMQ-FAF----------------------
------------KWMNCLLL-R--E-FK------L-----------------TC-V-----MRLWD-TYL--
S-EG-DG-----------------------------------------------------------GF--ED
F------HVYVCASFL------VHF---SN-ELQ--------------------------------------
------------------------------------------------------------------------
------------------------------------------------------------------------
------------------------------------------------------------------------
-----
>A0A3P3YNN9_PLABS_Plasmodiophora_brassicae/1-217 tr|A0A3P3YNN9|A0A3P3YNN9_PLABS Uncharacterized protein OS=Plasmodiophora brassicae OX=37360 GN=PLBR_LOCUS8988 PE=4 SV=1
AEHRAQVWRIL----------S------------GSDQMRQR------------------------------
------------------------------------------------------------------------
-----------Y---NAGYY--D------LLV----------------------------------------
-------------------------QI-AQE--HGSPA---EVEI-R--------------KDI--R-----
-----RT----LPH----T--DL-F-KT--------E-----------------------------------
-DG---VAK--LERVL---SAYC-L-----R------N----SE-----------------------T-VGY
CQ----------------------------SM-NNLCGALLT--V-----LD--------------------
------------------------------------------------------------------------
--------------------------E-EDA-F-WV---L-SC--MI-ETR---------------------
------------------------------------------------------------------------
----------------------------VG--------Y----YC-----------------KSMC------
--AL--------LV-DQR---VLRDM-LSYEEPQLY-D---------------H-LTS--------------
---------H--G--------V--NL------------------DT-FTV----------------------
------------SWFLCLFM-E-AP-VR--------F---------------EE-T-----LILWD-NIL--
M-V--GD----------------------------------------------------------E-L---I
F------QFAL--GI-----F-RSC---RA-QIMA--LDSDSELL---------------------------
------------------------------------------------------------------------
------------------------------------------------------------------------
------------------------------------------------------------------------
-----
>A0A3P3YIH6_PLABS_Plasmodiophora_brassicae/1-248 tr|A0A3P3YIH6|A0A3P3YIH6_PLABS Rab-GAP TBC domain-containing protein OS=Plasmodiophora brassicae OX=37360 GN=PLBR_LOCUS7213 PE=4 SV=1
QKFRATLWLML----------M------------GIIPTNRS------------------------------
------------------------------RREQQMRKR------------I--------------------
----------------EEYR--D-FL-NQAFRENL-------------------------------------
----------------------------FTG--EQTKS---LVQI-D--------------LDL--P-----
-----RT----SPG----L--QL-FHL---------------------------------------------
--P---IVQQSLRNVL---CVYS--I----R------H----P------------------------A-TGY
VQ----------------------------GM-NDLVTPFFY--V-----FISDIIGPDKD-----------
---PLLI------------------A-------P---------------------------------ED---
--------------LDESQ-WM--RVE-SYS-F-WC---L-SR--LMEG-IQ--------------------
------------------------------------------------------------------------
-------------------------------------DH----YT-----------------RDQ-------
---------PGIQW-KLV---SLEHL-MGIIDPRLN-E---------------HL-AS--------------
-------------------QE-V-Q------------------YSF-FAY----------------------
------------RWMNCFLM-R--E-LS------L-----------------PL-I-----VRLWD-TYF--
S-E--EK-----------------------------------------------------------GF--AG
F------HVFVCAAFL------LTF---AP-NLK--------------------------------------
------------------------------------------------------------------------
------------------------------------------------------------------------
------------------------------------------------------------------------
-----
>A9UWJ2_MONBE_Monosiga_brevicollis/1-237 tr|A9UWJ2|A9UWJ2_MONBE Rab-GAP TBC domain-containing protein OS=Monosiga brevicollis OX=81824 GN=MONBRDRAFT_18615 PE=4 SV=1
--------MIL----------S------------GYLPANIQ------------------------------
------------------------------RRDATLERK------------R--------------------
----------------DEYR--G-FV-GQYYGTR--------------------------------------
----------------------------LDA--QNQKA---FHQI-Q--------------IDV--L-----
-----RT----SPA----I--RT-FQQ---------------------------------------------
--P---VMKEMLERVL---YIWA--I----R------H----P------------------------A-SGY
VQ----------------------------GM-NDLATPFFA--V-----FLHRHTGL--------------
-------------------------D-------IADVNS----------------------------GE---
--------------VDEVD-LG--SVE-ADT-F-WC---F-SR--LLDG-IQ--------------------
------------------------------------------------------------------------
-------------------------------------DN----YT-----------------AQQ-------
---------PGVQA-KLQ---SLEEL-MKRIDLPLH-D---------------HL-MS--------------
-------------------CG-V-P------------------YVR-FAF----------------------
------------RWINCMLM-R--E-MP------L-----------------HC-I-----VRLWD-TYL--
A-E--SN-----------------------------------------------------------GF--AD
F------HVYVCAAFL------KTF---SQ-ELQ--------------------------------------
------------------------------------------------------------------------
------------------------------------------------------------------------
------------------------------------------------------------------------
-----
>TBC17_HUMAN_Homo_sapiens/1-230 sp|Q9HA65|TBC17_HUMAN TBC1 domain family member 17 OS=Homo sapiens OX=9606 GN=TBC1D17 PE=1 SV=3
PSLRREAWKFL----------L------------GYLSW--E-G----------------------------
--------TAE-EHKAHIRKKTDEYFRMKLQWK--------------------------SVS----------
----------------PEQE--R--------R----------------------------------------
----------------------NSLLH---------GY---RSLI--------E-------RDV--S-----
-----RT----DRT----N--KF-YEGP--------------------------------------------
E-N---PGLGLLNDIL---LTYC--M----Y------H----F------------------------D-LGY
VQ----------------------------GM-SDLLSPILY--V-----IQ--------------------
--------------------------------------------N---------------------------
--------------------------E-VDA-F-WC---F-CG--FMEL-V---------------------
------------------------------------------------------------------------
---------------------Q--------------G-N----FEE-------S------------------
--------QETMKR-QLG---RLLLL-LRVLDPLLC-D---------------FL-D---------------
------------------S----------------QDS-G---SLC-FCF----------------------
------------RWLLIWFK-R--E-FP------F-----------------PD-V-----LRLWE-VLW--
T-GLPG-------------------------------------------------------------P---N
L------HLLVACAIL---------DMERD-TLM--------------------------------------
------------------------------------------------------------------------
------------------------------------------------------------------------
------------------------------------------------------------------------
-----
>A0A0G4J2Q7_PLABS_Plasmodiophora_brassicae/1-217 tr|A0A0G4J2Q7|A0A0G4J2Q7_PLABS TBC1 domain family member 31 OS=Plasmodiophora brassicae OX=37360 GN=PBRA_008546 PE=3 SV=1
AEHRAQVWRIL----------S------------GSDQMRQR------------------------------
------------------------------------------------------------------------
-----------Y---NAGYY--D------LLV----------------------------------------
-------------------------QI-AQE--HGSPA---EVEI-R--------------KDI--R-----
-----RT----LPH----T--DL-F-KT--------E-----------------------------------
-DG---VAK--LERVL---SAYC-L-----R------N----SE-----------------------T-VGY
CQ----------------------------SM-NNLCGALLT--V-----LD--------------------
------------------------------------------------------------------------
--------------------------E-EDA-F-WV---L-SC--MI-ETR---------------------
------------------------------------------------------------------------
----------------------------VG--------Y----YC-----------------KSMC------
--AL--------LV-DQR---VLRDM-LSYEEPQLY-D---------------H-LTS--------------
---------H--G--------V--NL------------------DT-FTV----------------------
------------SWFLCLFM-E-AP-VR--------F---------------EE-T-----LILWD-NIL--
M-V--GD----------------------------------------------------------E-L---I
F------QFAL--GI-----F-RSC---RA-QIMA--LDSDSELL---------------------------
------------------------------------------------------------------------
------------------------------------------------------------------------
------------------------------------------------------------------------
-----
>A0ABF7PHG5_CHLRE_Chlamydomonas_reinhardtii/1-217 tr|A0ABF7PHG5|A0ABF7PHG5_CHLRE RabGAP/TBC protein OS=Chlamydomonas reinhardtii OX=3055 GN=CHLREDRAFT_195581 PE=4 SV=1
PTLRNWVWMET----------S------------GANKKKAG-HAAN-YYSIMVKAG---------------
------------------------------------------------------------------------
------------------------------------------------------------------------
---------------------------------EESQY---KKDI-E--------------TDS--T-----
-----HT----FPD----H--PW-L-----------------------------------------------
SSP---DGRAALCRVL---QAYS--V----H------N----E------------------------R-VGY
VR----------------------------AM-NTIVGLMLVALN-----R---------------------
------------------------------------------------------------------------
-------------------------NE-EAA-F-WL---L-AA--LVE------D--ILYPGT---YSRNLE
GCQIEMR-----------------------------------------------------------------
------------------------------------------------------------------------
---------------------ALDEL-IGTKLPRLQ-Q---------------HF-Q--------A------
-------------------ID-F-D------------------ISM-LAT----------------------
------------DWYLCLFS-V---SLP------S-----------------ET-V-----MRTWD-SLF--
Y-E--GP------------------------------------------------------------K---I
-------LFRVALAML------KIY---ED-NMLR--V--------GDAGE-LL------------------
------------------------------------------------------------------------
------------------------------------------------------------------------
------------------------------------------------------------------------
-----
>TBC8B_HUMAN_Homo_sapiens/1-217 sp|Q0IIM8|TBC8B_HUMAN TBC1 domain family member 8B OS=Homo sapiens OX=9606 GN=TBC1D8B PE=1 SV=2
ETLRGELWMLF----------S------------GAVNDMAT---NPDYYTEVVEQSL--------------
------------------------------------------------------------------------
------------------------------------------------------------------------
------------------------------G--TCNLA---TEEI-E--------------RDL--R-----
-----RS----LPE----H--PA-F-----------------------------------------------
QSD---TGISALRRVL---TAYA--Y----R------N----P------------------------K-IGY
CQ----------------------------AM-NILTSVLLL--Y-----A---------------------
------------------------------------------------------------------------
-------------------------KE-EEA-F-WL---L-VA--VCE------R--ML-PDY---FNRRII
GALVDQA-----------------------------------------------------------------
------------------------------------------------------------------------
---------------------VFEEL-IRDHLPQLT-E---------------HM-T--------D------
-------------------MT-F--------------------FSS-VSL----------------------
------------SWFLTLFI-S---VLP------I-----------------ES-A-----VNVVD-CFF--
Y-D--GI------------------------------------------------------------K---A
-------ILQLGLAIL------DYN---LD-KLLT--C--------KDDAE-AV-----------TAL----
------------------------------------------------------------------------
------------------------------------------------------------------------
------------------------------------------------------------------------
-----
>Q54SA3_DICDI_Dictyostelium_discoideum/1-235 tr|Q54SA3|Q54SA3_DICDI Regulator of chromosome condensation domain-containing protein OS=Dictyostelium discoideum OX=44689 GN=DDB_G0282575 PE=4 SV=1
PTIRGIIWKRA----------I------------GNKLEING--T---LYHGLLDQLSD---LQDRYNRDLV
L------L-GEGF-------------------------EA-NLP-------P--------------------
-----------N---L---P--K------EYS----------------------------------------
----------TF-----------------------IKT---FNMI-K--------------VDL--P-----
-----RT----FPQ----L--RL-F-NP--------A-GA--------------------------------
-------LHEQLRTTL---LLFA--L----Y------T----P------------------------Q-IGY
VQ----------------------------GM-SYLAAVFCL--F-----MD--------------------
------------------------------------------------------------------------
--------------------------P-FES-F-VY---F-TN--LL-NN-------H--------------
------------------------------------------------------------------------
----------------------------FF------NSL----FK-----------------MDIR------
--GI--------VN-HVK---IFDLL-FKNHVPKLY-D---------------K-FQQ--------------
---------L--E--------LS--T------------------EH-FLL----------------------
------------EWMMTLFT-K--Q-LP--------L---------------NI-V-----FRIWD-SYF--
M-E--GE----------------------------------------------------------A-F---I
Y------STAI--GI-----L-KLC---RN-FII--------------------------------------
------------------------------------------------------------------------
------------------------------------------------------------------------
------------------------------------------------------------------------
-----
>A2DPQ3_TRIV3_Trichomonas_vaginalis/1-252 tr|A2DPQ3|A2DPQ3_TRIV3 TBC domain containing protein OS=Trichomonas vaginalis (strain ATCC PRA-98 / G3) OX=412133 GN=TVAG_235350 PE=4 SV=1
GKLRPTVWRLF----------L------------DYEPISRD------------------------------
------------------------------SSASTLKHK------------R--------------------
----------------KDYF--D-CL-DRLYGKNQQ----A-------------------------------
---------------------------LWTS--SQKST---IHQI-D--------------IDL--P-----
-----RT----P------N--KL-LKD---------------------------------------------
--P---RVTLLFQHIL---FVWA--V----R------H----P------------------------A-SGY
VQ----------------------------GM-NDILLPFFI--V-----FLSSYIQD-MS-----------
---IEDI------------------C--------KLENI----------------------------DS---
--------------ISDES-LR--EIE-GDC-F-WC---F-SK--LLDG-IQ--------------------
------------------------------------------------------------------------
-------------------------------------DV----FT-----------------KDQ-------
---------PGLFR-MIS---ALEEL-LKKVDPVLA-Q---------------TF-AD--------------
-------------------QN-I-E------------------TSQ-FAF----------------------
------------KWMNCLLV-R--E-FH------L-----------------HM-L-----FRIWD-LYL--
S-Q--VT-----------------------------------------------------------RI--AT
V------HVYVCAAML------TVL---SP-KIM--------------------------------------
------------------------------------------------------------------------
------------------------------------------------------------------------
------------------------------------------------------------------------
-----
>A0A2K3D2E0_CHLRE_Chlamydomonas_reinhardtii/1-248 tr|A0A2K3D2E0|A0A2K3D2E0_CHLRE Rab-GAP TBC domain-containing protein OS=Chlamydomonas reinhardtii OX=3055 GN=CHLRE_12g486400v5 PE=4 SV=1
LTLRPQVWRLL----------S------------GYLPPAKS------------------------------
------------------------------RQAHTLARR------------R--------------------
----------------REYA--D-MV-PEYYDIPHE----E-------------------------------
----------------------------RSE--DEVAA---YRQV-A--------------VDV--P-----
-----RT----APN----V--PF-FHE---------------------------------------------
--P---IIQESLQRLL---YIWG--I----R------H----P------------------------A-SGY
VQ----------------------------GM-NDLVTPFLA--V-----FLAEHLPG--------------
-------------------------P-------MEGWGA----------------------------AA---
--------------LNESV-ML--EVE-ADC-Y-WC---L-CK--LIEG-IQ--------------------
------------------------------------------------------------------------
-------------------------------------DH----YT-----------------YAQ-------
---------PGIQR-AVF---RIKEL-VRRCEAEVS-D---------------HL-DS--------------
-------------------EN-V-D------------------FIQ-FAL----------------------
------------RWVNCLLV-R--E-LP------F-----------------CL-A-----LRLWD-TYL--
A-E--GT-----------------------------------------------------------GF--SE
F------LIYLSAAFL------LSW---RD-RLT--------------------------------------
------------------------------------------------------------------------
------------------------------------------------------------------------
------------------------------------------------------------------------
-----
>A2ETC6_TRIV3_Trichomonas_vaginalis/1-252 tr|A2ETC6|A2ETC6_TRIV3 TBC domain containing protein OS=Trichomonas vaginalis (strain ATCC PRA-98 / G3) OX=412133 GN=TVAG_483540 PE=4 SV=1
DRFRAEIWRLF----------L------------DYQPVNKN------------------------------
------------------------------LSETTLTHK------------R--------------------
----------------NDYF--D-CL-ERVYSESQR----H-------------------------------
---------------------------LWTN--AQKST---ISQI-D--------------RDL--P-----
-----RT----K------I--IL-LRN---------------------------------------------
--K---KVQDLFERVL---FVWS--V----R------H----P------------------------A-SGY
VQ----------------------------GM-NDLLQPFFF--A-----FLIPHHQI-KD-----------
---PSQL------------------E--------KLENI----------------------------DD---
--------------ISEEA-LK--EIE-ADC-F-WC---F-SK--LLDG-LQ--------------------
------------------------------------------------------------------------
-------------------------------------DL----YT-----------------KDQ-------
---------PGLYK-ILD---NIQLV-IDKVNPELA-Q---------------HI-AA--------------
-------------------EE-I-Q------------------YQE-FAF----------------------
------------RWVNCLLV-R--E-FS------V-----------------SI-I-----FRIWD-NYL--
S-H--HN-----------------------------------------------------------RI--AT
S------HVYMCAALM------DAM---AY-KLM--------------------------------------
------------------------------------------------------------------------
------------------------------------------------------------------------
------------------------------------------------------------------------
-----
>GYP1_YEAST_Saccharomyces_cerevisiae/1-237 sp|Q08484|GYP1_YEAST GTPase-activating protein GYP1 OS=Saccharomyces cerevisiae (strain ATCC 204508 / S288c) OX=559292 GN=GYP1 PE=1 SV=1
KIHRPVVWKLL----------I------------GYLPVNTK------------------------------
------------------------------RQEGFLQRK------------R--------------------
----------------KEYR--D-SL-KHTFSDQH-------------------------------------
------------------------------S--RDIPT---WHQI-E--------------IDI--P-----
-----RT----NPH----I--PL-YQF---------------------------------------------
--K---SVQNSLQRIL---YLWA--I----R------H----P------------------------A-SGY
VQ----------------------------GI-NDLVTPFFE--T-----FLTEYLPPSQI-----------
---D---------------------D-------VEIKDPS---------------------------TY---
--------------MVDEQ-IT--DLE-ADT-F-WC---L-TK--LLEQ-IT--------------------
------------------------------------------------------------------------
-------------------------------------DN----YI-----------------HGQ-------
---------PGILR-QVK---NLSQL-VKRIDADLY-N---------------HF-QN--------------
-------------------EH-V-E------------------FIQ-FAF----------------------
------------RWMNCLLM-R--E-FQ------M-----------------GT-V-----IRMWD-TYL--
S-E--TS-----------------------------------------------------------QE--VT
S------SYSMS------------------------------------------------------------
------------------------------------------------------------------------
------------------------------------------------------------------------
------------------------------------------------------------------------
-----
>Q22N96_TETTS_Tetrahymena_thermophila/1-255 tr|Q22N96|Q22N96_TETTS Rab-GTPase-TBC domain protein OS=Tetrahymena thermophila (strain SB210) OX=312017 GN=TTHERM_00209430 PE=4 SV=2
AVYRAVVWKII----------L------------DYMPPNRE------------------------------
------------------------------LAEEQMNKM------------R--------------------
----------------NEYQ--S-YV-QSYFENETV----R-------------------------------
--------------------------QNFSK--TELNM---IKVV-D--------------TDV--P-----
-----RT----QPL----Y--EI-YKA---------------------------------------------
--P---SIQNMLKRIL---VIWG--L----R------H----P------------------------A-CGY
VQ----------------------------GI-NEIATPFIL--V-----FLNQYIQLDSK-----------
---Q---------------------NY------PIPSGL----------------------------EN---
--------------ISEQV-LQ--EIE-ADT-Y-WC---M-AK--ILDK-IQ--------------------
------------------------------------------------------------------------
-------------------------------------DN----YT-----------------NGQ-------
---------PGIKR-SLD---KIGQI-VQKIDPALA-N---------------HF-KN--------------
-------------------ER-V-E------------------YVQ-FSF----------------------
------------RWILCLLI-R--E-FP------I-----------------QQ-V-----FRIFD-TYL--
A-D--DK-----------------------------------------------------------GF--AV
L------HVYMCAALI------LKY---SK-KIQ--------------------------------------
------------------------------------------------------------------------
------------------------------------------------------------------------
------------------------------------------------------------------------
-----
>MSB4_YEAST_Saccharomyces_cerevisiae/1-217 sp|Q12317|MSB4_YEAST GTPase-activating protein MSB4 OS=Saccharomyces cerevisiae (strain ATCC 204508 / S288c) OX=559292 GN=MSB4 PE=1 SV=1
AEWRGNAWWYF----------A------------GGQRQLDA------------------------------
------------------------------------------------------------------------
-----------N---VGVYD--R------LKS----------------------------------------
-------------------------DCREGA--VSGKD---MEAI-E--------------RDL--Y-----
-----RT----FPD----N--IH-F-HK--------ESF-------------------------------QN
GEP---AIIRSLRRVL---MAFS-V-----Y------D----K------------------------T-IGY
CQ----------------------------SM-NFLVGLLLL--F-----ME--------------------
------------------------------------------------------------------------
--------------------------E-EKA-F-WM---L-VI--IT-GKYL--------------------
------------------------------------------------------------------------
----------------------------PG--------V----YE-----------------SDLE------
--GA--------NV-DQG---VLVLC-IKEYLPEIW-S---------------H-IESSYMNGNGSTDQISG
PASGEEYLCR--L--------P--TL------------------TL-CTA----------------------
------------SWFMSCFV-G--V-VP--------I---------------ET-T-----LRIWD-CLF--
Y-E---------------------------------------------------------------------
------------------------------------------------------------------------
------------------------------------------------------------------------
------------------------------------------------------------------------
------------------------------------------------------------------------
-----
>D2VQT3_NAEGR_Naegleria_gruberi/1-248 tr|D2VQT3|D2VQT3_NAEGR RabGTPase-activating protein OS=Naegleria gruberi OX=5762 GN=NAEGRDRAFT_80901 PE=4 SV=1
SSVRAVVWKIL----------L------------GYMPLNRE------------------------------
------------------------------RTEQIINRK------------R--------------------
----------------KEYL--D-YV-SKYYNEEHL----Q-------------------------------
----------------------------KTE--QETAL---QKQI-H--------------IDV--I-----
-----RT----NPD----L--QL-YQN---------------------------------------------
--P---RIQQALERIL---YIWS--I----R------H----P------------------------A-SGY
VQ----------------------------GL-NDLVTPFMS--V-----FLYDFMKC--------------
-------------------------D-------ILTCDP----------------------------DT---
--------------ISNEI-ME--HME-CDS-F-WC---F-TQ--FIDF-IQ--------------------
------------------------------------------------------------------------
-------------------------------------DH----YT-----------------FAQ-------
---------PGIQR-MVN---KLEEI-IQKIDESLF-N---------------HL-QS--------------
-------------------NG-L-E------------------FIQ-FSF----------------------
------------RWMNCLLM-R--E-LS------L-----------------KL-V-----VKLFD-AYI--
A-E--GD-----------------------------------------------------------EF--EN
F------HTYVCAAFL------KTW---SE-RLQ--------------------------------------
------------------------------------------------------------------------
------------------------------------------------------------------------
------------------------------------------------------------------------
-----
>Q54WP7_DICDI_Dictyostelium_discoideum/1-210 tr|Q54WP7|Q54WP7_DICDI RabGAP/TBC domain-containing protein OS=Dictyostelium discoideum OX=44689 GN=DDB_G0279511 PE=4 SV=1
KVLNR-LSI----------------------------IHSHP-T----------------------------
------------------------------------------------------------------------
-----------N---RPHKC--F------YR-----------------------------------------
---------------------------SIIK--FPCKD---DEQI-E--------------VDL--I-----
-----RS----FPE----T--ES---EL--------V-EI--------------------------------
-------YTGQLRNVL---KAIS--L----F------D----P------------------------E-IGY
CQ----------------------------GM-SFVAALIIP--Y-----LSE-------------------
------------------------------------------------------------------------
-------------------------EE---A-F-HI---L-VR--LF-NG-------V--------------
------------------------------------------------------------------------
----------------------------MR------D-F----YG-----------------VGMK------
--AL--------QL-RVF---QLKKF-VELLFPKLH-A---------------H-LNE--------------
---------I--E--------LD--------------------ISI-FTS----------------------
------------PWFLTVFA-Y--H-FS--------D---------------EV-A-----TRILD-VIF--
L-Q--GL-EA-------------------------------------------------------------F
F------SVAL--AI-----F-QII---EA-DLME--C--------S-ENS-QA-----------MAY----
------------------------------------------------------------------------
------------------------------------------------------------------------
------------------------------------------------------------------------
-----
>A0A9P7BWC0_RHIOR_Rhizopus_oryzae/1-211 tr|A0A9P7BWC0|A0A9P7BWC0_RHIOR Rab-GAP TBC domain-containing protein OS=Rhizopus oryzae OX=64495 GN=G6F64_001743 PE=4 SV=1
PSLRGMVWQLF----------A------------KSKN-IK-------------------------------
------------------------------------------------------------------------
--------------LEDQYM--Q-LL-----KE---------------------------------------
----------------------------------ESVY---EKAI-S--------------RDL--P-----
-----KL----TF-----------L--K--------------------------------------------
-DE---HQRDTLFNIM---KAYS--L----Y------D----K------------------------D-VGY
NQ----------------------------NL-LYITAPLLL--N-----MP--------------------
------------------------------------------------------------------------
--------------------------E-EET-F-CV---L-VQ--LMNK--------YGLR-----------
------------------------------------------------------------------------
------------------------------------G-H----FL-----------------PQS-------
---------NLLSR-RLY---QLNGV-VGDQLPHLQ-R---------------HF-EA--------------
-------------------HC-V-K------------------SNA-YAY----------------------
------------QWFSTLFV-Y---KFP------M-----------------DT-V-----YRIYD-MIF--
A-E--GI----------------------------------------------------------------E
T------LFRFSLALL------EKN---QP-ILLS----L------E-YDD-LT-----------DFLK---
-----NN-----------------------------------------------------------------
------------------------------------------------------------------------
------------------------------------------------------------------------
-----
>A4VE41_TETTS_Tetrahymena_thermophila/1-218 tr|A4VE41|A4VE41_TETTS Rab-GTPase-TBC domain protein OS=Tetrahymena thermophila (strain SB210) OX=312017 GN=TTHERM_00402039 PE=4 SV=2
KWVRKTIWPLS----------I------------G----N--------------------------------
------------------------------------------------RLEIT-------------------
----------E-----NLYK----------------IL----------------------------------
----------LKQVQ--------VSEN-NIG--IANNQ---IMIS-I--------------EKM--K-----
-----AD----LSN----R--SG-KRF---------FSQF---N----------------------------
--A---PQLKMLENVL---SAFI--F----Y------R----P------------------------D-VGY
IN----------------------------EAMPNLAAVLIS--Q-----LD--------------------
------------------------------------------------------------------------
----E---------------------E-YAV-F-KA---F-IN--LL-HSYH-----F-LT-F---------
------------------------------------------------------------------------
-------------------------------------------FR-----------------GEMS------
--EI--------KW--RV-Q-FFNEY-LQKRMHLVL-Q---------------H-FKA--------------
---------L--D--------L--S---------------SEL----FVM----------------------
------------HWFLNLFS-N--V-FD--------Q---------------ET-V-----LRIWD-NFL--
L-E--GE----------------------------------------------------------V-F---A
Y------KAGI--AF-----I-EYF---HL-EFK--------------------------------------
------------------------------------------------------------------------
------------------------------------------------------------------------
------------------------------------------------------------------------
-----
>Q54UD8_DICDI_Dictyostelium_discoideum/1-247 tr|Q54UD8|Q54UD8_DICDI RabGAP/TBC domain-containing protein OS=Dictyostelium discoideum OX=44689 GN=DDB_G0281137 PE=4 SV=2
TDHRPLVWKLL----------L------------NYLPLEQK------------------------------
------------------------------NHNKVLFDK------------R--------------------
----------------NQYK--Q-LV-NKFYHTPTT----T-------------------------------
------------------------------A--ADEKI---LNQV-R--------------LDV--P-----
-----RT----IPKGFSNT--TL-FKS---------------------------------------------
--A---ILHNCLERIL---YVWS--L----S------N----P------------------------L-ISY
FQ----------------------------GL-NDIPAQYLL--V-----FLSQYIHLWG------------
-------------------------------------DL----------------------------KD---
--------------LNDDI-LE--KVE-ADT-F-WC---F-SL--MMNN-LK--------------------
------------------------------------------------------------------------
-------------------------------------NR----FI-----------------DFG-------
---------EGIQR-MSE---RLKEL-VKLKDSSLS-D---------------HL-EE--------------
-------------------ER-C-D------------------FVL-FSI----------------------
------------RWMICLLC-R--E-FD------Y-----------------TL-S-----TRLWD-SYI--
A-H--GP-----------------------------------------------------------NF--GH
F------HIYICAALI------TTS---EW-VTH--------------------------------------
------------------------------------------------------------------------
------------------------------------------------------------------------
------------------------------------------------------------------------
-----
>Q23PV9_TETTS_Tetrahymena_thermophila/1-217 tr|Q23PV9|Q23PV9_TETTS Rab-GTPase-TBC domain protein OS=Tetrahymena thermophila (strain SB210) OX=312017 GN=TTHERM_00463240 PE=4 SV=2
ERYRKRTWMIA----------S------------NAIMNKNQ--D---M-----------------------
------------------------------------------------------------------------
---------------S-YYQ--Q------LK-----------------------------------------
---------------------------NTKD--FPDYH---INAI-N--------------QDV--Q-----
-----RT----IFK----Q--NK-------------------------------------------------
--E---VMSQQLRDIL---ICYQ--R----R------N----P------------------------V-IGY
CQ----------------------------GM-NYIVCFLLD--L-----EF--------------------
------------------------------------------------------------------------
-------------------------SE-EEA-F-WI---L-VQ--VL-EN-------I--------------
------------------------------------------------------------------------
----------------------------LP------IDF----FP-----------------NFML------
--GL--------LC-DLK---IFNDL-LKYFNIKIW-K---------------K-FQE--------------
---------V--Q--------ID--T------------------SI-ILT----------------------
------------HWLVCLFT-N--S-VQ--------K---------------QV-L-----QVIWD-HLF--
A-K--GS----------------------------------------------------------V-A---L
F------KASL--IF-----F-EIC---QE-EILQ--G--------K-GIE-IL------------NKI---
-----EE-----------------------------------------------------------------
------------------------------------------------------------------------
------------------------------------------------------------------------
-----
>Q55CN5_DICDI_Dictyostelium_discoideum/1-246 tr|Q55CN5|Q55CN5_DICDI Rab-GAP TBC domain-containing protein OS=Dictyostelium discoideum OX=44689 GN=DDB_G0269982 PE=4 SV=1
DRYRPMSWKIL----------L------------GYLPSNCE------------------------------
------------------------------RRDEHLERK------------R--------------------
----------------KEYR--D-GL-PQYYTSDEK------------------------------------
----------------------------RGE--SDRRT---LKQI-Q--------------MDV--P-----
-----RT----NPG----V--PF-FQQ---------------------------------------------
--P---LIQDILERIL---YLWG--I----R------H----P------------------------S-TGY
VQ----------------------------GI-NDLATPFIW--V-----FLSEYVE---------------
-------------------------D-------VANCQV----------------------------DQ---
--------------IDSTI-LA--MVE-ADS-Y-WC---L-TK--LLDG-IQ--------------------
------------------------------------------------------------------------
-------------------------------------DH----YT-----------------FAQ-------
---------PGIQR-MLA---SLKGL-LEKINNSLC-A---------------HL-AD--------------
-------------------QD-A-Q------------------FIT-FAF----------------------
------------RWMNCLLM-R--E-IP------F-----------------PL-V-----IRMWD-TYL--
S-E--KE-----------------------------------------------------------GF--SV
F------HVYVCAAFL------VLW---SD-ELK--------------------------------------
------------------------------------------------------------------------
------------------------------------------------------------------------
------------------------------------------------------------------------
-----
>J3KQ40_HUMAN_Homo_sapiens/1-217 tr|J3KQ40|J3KQ40_HUMAN TBC1 domain family member 8 OS=Homo sapiens OX=9606 GN=TBC1D8 PE=1 SV=1
ESLRGRLWLLF----------S------------DAVTDLAS---HPGYYGNLVEESL--------------
------------------------------------------------------------------------
------------------------------------------------------------------------
------------------------------G--KCCLV---TEEI-E--------------RDL--H-----
-----RS----LPE----H--PA-F-----------------------------------------------
QNE---TGIAALRRVL---TAYA--H----R------N----P------------------------K-IGY
CQ----------------------------SM-NILTSVLLL--Y-----T---------------------
------------------------------------------------------------------------
-------------------------KE-EEA-F-WL---L-VA--VCE------R--ML-PDY---FNHRVI
GAQVDQS-----------------------------------------------------------------
------------------------------------------------------------------------
---------------------VFEEL-IKGHLPELA-E---------------HM-N--------D------
-------------------LS-A--------------------LAS-VSL----------------------
------------SWFLTLFL-S---IMP------L-----------------ES-A-----VNVVD-CFF--
Y-D--GI------------------------------------------------------------K---A
-------IFQLGLAVL------EAN---AE-DLCS--S--------KDDGQ-AL-----------MIL----
------------------------------------------------------------------------
------------------------------------------------------------------------
------------------------------------------------------------------------
-----
>A0A3P3XZ84_PLABS_Plasmodiophora_brassicae/1-223 tr|A0A3P3XZ84|A0A3P3XZ84_PLABS Rab-GAP TBC domain-containing protein OS=Plasmodiophora brassicae OX=37360 GN=PLBR_LOCUS345 PE=4 SV=1
--------------------------------------VHRG-DL---Q-----------------------
-------------------------PCRFHAWMYLIGA-ADAR--------SS-------------------
----------EI---AHMYC--Q------L------------------------------------------
-----------------------MAIDQDPP--EVADH---CMRI-R--------------RDI--F-----
-----RT----MPD----E--VT-F-TS--------Q-----------------------------------
--P---AAPDALYRLL---RCYA-I-----M------D----P------------------------Q-VGY
CQ----------------------------GM-NYLAAFLLS--I-----TN--------------------
------------------------------------------------------------------------
--------------------------E-TRA-F-VL---L-DI--VM-R--D-----Y--------------
------------------------------------------------------------------------
----------------------------GY------RWM----YV-----------------HGLP------
--HL--------CL-CLW---QLDHL-IAMNLPELH-M---------------H-FSN--------------
---------E--G--------V--KM------------------EL-YAS----------------------
------------EWFISLFT-Y--T-LS--------I---------------ED-A-----GRVWD-LFI--
L-R--GW----------------------------------------------------------K-Q---I
F------RVAL--GA-----L-ANA---AP-YLTV--M--------E-FEQ---------------------
------------------------------------------------------------------------
------------------------------------------------------------------------
------------------------------------------------------------------------
-----
>TBC16_HUMAN_Homo_sapiens/1-230 sp|Q8TBP0|TBC16_HUMAN TBC1 domain family member 16 OS=Homo sapiens OX=9606 GN=TBC1D16 PE=1 SV=1
VSIRGEVWPFL----------L------------RYYSH--E-S----------------------------
--------TSE-EREALRLQKRKEYSEIQQKRL--------------------------SMT----------
----------------PEEH--R--------A----------------------------------------
------------------------FWR---------NV---QFTV--------D-------KDV--V-----
-----RT----DRN----N--QF-FRGE--------------------------------------------
D-N---PNVESMRRIL---LNYA--V----Y------N----P------------------------A-VGY
SQ----------------------------GM-SDLVAPILA--E-----VL--------------------
--------------------------------------------D---------------------------
--------------------------E-SDT-F-WC---F-VG--LMQN-T---------------------
------------------------------------------------------------------------
---------------------I--------------F-V----SSP-------R------------------
--------DEDMEK-QLL---YLREL-LRLTHVRFY-Q---------------HL-V---------------
------------------SLG--------------EDG-L---QML-FCH----------------------
------------RWLLLCFK-R--E-FP------E-----------------AE-A-----LRIWE-ACW--
A-HYQT-------------------------------------------------------------D---Y
F------HLFICVAIV---------AIYGD-DVI--------------------------------------
------------------------------------------------------------------------
------------------------------------------------------------------------
------------------------------------------------------------------------
-----
>E9AE15_LEIMA_Leishmania_major/1-217 tr|E9AE15|E9AE15_LEIMA Putative GTPase activator protein OS=Leishmania major OX=5664 GN=LMJF_29_1560 PE=4 SV=1
HHLRGVMWLTL----------T------------GTALKV---D----E---------N-------------
------------------------------------------------------------------------
-----------E---YFCAK--L------LR-----------------------------------------
---------------------------RNGY--VTGPN---AVAI-A--------------ADV--Q-----
-----RT----FPG----H--PY-F-SD--------K-DV--------------------------------
-------GVYKLTNVL---HALC--W----R------N----P------------------------L-LSY
CQ----------------------------SF-NFLAAFLLL--V-----LDD-------------------
------------------------------------------------------------------------
--------------------------E-ERT-F-WL---L-VH--IC-EE-------L--------------
------------------------------------------------------------------------
----------------------------LP------NDF----YG-----------------ETLL------
--GA--------NV-EQA---VLEHL-VEKKLPRVA-T---------------K-FRE--------------
---------A--G--------LH--V------------------KT-LVA----------------------
------------NWIMSLFV-N--V-FP--------I---------------AT-A-----LHVWD-YLF--
C-R--TPNPG--------------------------------------------------E-RT-P-A---H
L------EITL--AT-----L-KYL---DD-AGLL--I----------------------------------
------------------------------------------------------------------------
------------------------------------------------------------------------
------------------------------------------------------------------------
-----
>S8F2S1_TOXGM_Toxoplasma_gondii/1-223 tr|S8F2S1|S8F2S1_TOXGM TBC domain-containing protein OS=Toxoplasma gondii (strain ATCC 50611 / Me49) OX=508771 GN=TGME49_203910 PE=4 SV=1
PDSRMLRWTGV----------E------------EREGTGGC-CR---AG----------------------
----------------------------------------------------G-------------------
----------DC---RRVYE--R------Q------------------------------------------
-----------------------------AE--RRSSF---FALI-M--------------IDV--P-----
-----RT----FPD----V--EV-F-DK--------D---A-------------------------------
--------QALLCRNL---NAFA--N----I------H----P------------------------E-VGY
CQ----------------------------GM-NFIAGLLLL--V-----SSF-------------------
------------------------------------------------------------------------
-------------------------DE-FDA-F-CV---F-RA--LM-QR-------Y--------------
------------------------------------------------------------------------
----------------------------RL------KGF----FQ-----------------EKFP------
--LL--------RK-YMK---VFDTL-ASQQLPELR-Q---------------H-FLD--------------
---------E--G--------VL--P------------------AV-YLH----------------------
------------QWFLTLFV-T--S-LP--------L---------------RS-V-----CVLWD-FLL--
G-E--GL----------------------------------------------------------H-G---L
L------ELAV--AL-----L-KVL---TR-FIIH--L--------R-FEE-VV------------KFL---
-----KS-----------------------------------------------------------------
------------------------------------------------------------------------
------------------------------------------------------------------------
-----
>S8FE28_TOXGM_Toxoplasma_gondii/1-230 tr|S8FE28|S8FE28_TOXGM TBC domain-containing protein OS=Toxoplasma gondii (strain ATCC 50611 / Me49) OX=508771 GN=TGME49_221710 PE=4 SV=1
------------------------------------------------------SRGDS---QEPG---KRS
T---DT-LRRDSS---PSTPK--SDGD--------CNVPSSSAS----------------------------
----------------------S------YSS----------------------------------------
----------SR-----------------------SRS---KSRE-R--------------VDK--Q-----
-----A-----VQP----L--PF-G-VP--------A-SH--------------------------------
------MMYEYLRCVL---EAYA--V----F------R----P------------------------D-VGY
VQ----------------------------GM-AYLAGAFLL--Y-----MD--------------------
------------------------------------------------------------------------
--------------------------E-YSA-F-VC---L-SN--LL-LR-------K--------------
------------------------------------------------------------------------
----------------------------SL------HAF----YT-----------------FDMA------
--VV--------GL-YFR---TFDAL-LVQKLPQIA-A---------------H-FEA--------------
---------C--G--------VR--S------------------DV-FLI----------------------
------------EWMYTLFT-R--C-LP--------F---------------EL-V-----SRVWD-FFL--
V-E--GD----------------------------------------------------------I-V---L
F------QASL--AI-----L-SYF---HD-ELLG--G--------S-MDE-CM------------AVL---
-----SS-----------------------------------------------------------------
------------------------------------------------------------------------
------------------------------------------------------------------------
-----
>GYP3_YEAST_Saccharomyces_cerevisiae/1-217 sp|P48566|GYP3_YEAST GTPase-activating protein GYP3 OS=Saccharomyces cerevisiae (strain ATCC 204508 / S288c) OX=559292 GN=MSB3 PE=1 SV=1
AEWRGNAWWHF----------A------------R----G--------------------------------
------------------------------------------------QEKLN-------------------
----------KN---KGVYS--Q------LLRKMKQIK----------------------------------
----------KQ--N--------P-----NE--KQVQD---LDII-E--------------RDL--N-----
-----RT----FPD----N--IH-FQS---------SLHNK-EG----------------------------
--P---PIIKSLRRVL---VAFS--L----Y------N----P------------------------K-IGY
CQ----------------------------SM-NFLAGLLLL--F-----L---------------------
------------------------------------------------------------------------
----D---------------------E-ERA-F-WM---L-VI--IT---SR-----Y-LPGV---HNINLE
GVNIDQGVLMLCVKEYIPEVWSYIKPSIDHHQKNN----K--------------------------------
--------------------------------------T----FS-----------------PSNK------
--KV--------LF-NMQ-K------------NEFL-Y---------------R-LPP--------------
---------I----------------------------------TL-CTA----------------------
------------SWFMSCFVGV--V------------------------------P-----I----------
------------------------------------------------------------------------
------------------------------------------------------------------------
------------------------------------------------------------------------
------------------------------------------------------------------------
------------------------------------------------------------------------
-----
>S8F8X3_TOXGM_Toxoplasma_gondii/1-230 tr|S8F8X3|S8F8X3_TOXGM TBC domain-containing protein OS=Toxoplasma gondii (strain ATCC 50611 / Me49) OX=508771 GN=TGME49_213325 PE=4 SV=1
---------EA----------S------------PCG---AG-EE---K------RTTA---PLP-------
-----------------------GEEEEDEP--------LLPW-----------------------------
----------PC---REIFA----------------------------------------------------
-----------------------FLLECRLD----EAR---ADEI-R--------------RDV--P-----
-----RT----FPR----H--PY-F-RH--------S-----------------------------------
------EGRAKLYAVL---HAYA-C-----L------C----P------------------------S-TGY
CQ----------------------------GM-NFLAGGLLL--F-----TG--------------------
------------------------------------------------------------------------
-------------------------SA-LCA-F-WA---F-VV--ML-R--C-----L--------------
------------------------------------------------------------------------
----------------------------DF------QLL----YA-----------------SGVP------
--LL--------HA-RVF---QFTTL-LTHHLPKLS-Q---------------H-LLT--------------
---------H--S--------L--SF------------------DF-FAH----------------------
------------QWLMTCFA-Y--H-ID--------L---------------PT-V-----ACIWD-AFF--
L-G--GW----------------------------------------------------------K-A---L
L------KAAV--VL-----L-ARL---QA-AILE--T--------T-SID-EI------------LFV---
-----VR-----------------------------------------------------------------
------------------------------------------------------------------------
------------------------------------------------------------------------
-----
>G4Z106_PHYSP_Phytophthora_sojae/1-225 tr|G4Z106|G4Z106_PHYSP Rab-GAP TBC domain-containing protein OS=Phytophthora sojae (strain P6497) OX=1094619 GN=PHYSODRAFT_258036 PE=4 SV=1
PSIRARVWPMA----------I------------GNKLKVTP--E---MFKIYRRRAAA---YKKDRA----
------------------------------------------------------------------------
-----------A---KEKND--D------VDG----------------------------------------
----------GR-----------------------EHT---LALI-D--------------TDL--P-----
-----RT----FPS----L--KL-F-DS--------S-GP--------------------------------
-------YYAFLLEVL---ETYA--C----Y------R----P------------------------D-LGY
IQ----------------------------GM-SYLAAMLCL--H-----MPQ-------------------
------------------------------------------------------------------------
-------------------------DR-YLA-F-QC---L-AN--LM-VN-------E--------------
------------------------------------------------------------------------
----------------------------HL------FTF----YL-----------------LDAD------
--LA--------NV-YYT---LFDTF-LNSRLPHLH-A---------------H-LRE--------------
---------I--G--------VF-SC------------------SM-YLM----------------------
------------NWLQTLFL-Q--V-LP--------L---------------ES-A-----ARVFD-NFL--
L-D--GT----------------------------------------------------------V-F---L
F------RTAM--AI-----H-ELL---AP-QLL--------------------------------------
------------------------------------------------------------------------
------------------------------------------------------------------------
------------------------------------------------------------------------
-----
>A0A9P7BUL6_RHIOR_Rhizopus_oryzae/1-229 tr|A0A9P7BUL6|A0A9P7BUL6_RHIOR Rab-GAP TBC domain-containing protein OS=Rhizopus oryzae OX=64495 GN=G6F64_004033 PE=4 SV=1
GEIRPEVWGFL----------L------------DIFPW--Q-S----------------------------
--------TVD-EREAIRQSQNEAYYRIKGIWF--------------------------ND-----------
-----------------PKV--Q--------R----------------------------------------
----------------------TSEFQ---------DE---KHRI--------E-------KDV--Q-----
-----RT----DRT----H--EA-FVEE-------------------------------------------N
N-N---PTMETMKDIL---LSYN--F----Y------N----T------------------------N-LGY
VQ----------------------------GM-SDLLAPLLV--V-----MQ--------------------
--------------------------------------------D---------------------------
--------------------------E-GMA-F-WA---F-AH--FMDR-V---------------------
------------------------------------------------------------------------
---------------------Q--------------T-N----FYM-------D------------------
--------QSGMHA-QLE---TLNCL-IEFMDPVLY-K---------------RF-Q---------------
------------------D----------------IEI-T---NLF-FCF----------------------
------------RWLLVWFK-R--E-FE------W-----------------DD-V-----LQLWE-VLW--
T-DWLT-------------------------------------------------------------D---K
M------VLFIALAVI---------DAHRD-KIM--------------------------------------
------------------------------------------------------------------------
------------------------------------------------------------------------
------------------------------------------------------------------------
-----
>A0A7S7LIJ2_CRYPV_Cryptosporidium_parvum/1-236 tr|A0A7S7LIJ2|A0A7S7LIJ2_CRYPV Rab-GAP TBC domain-containing protein OS=Cryptosporidium parvum OX=5807 GN=CPATCC_001261 PE=4 SV=1
PELRRDAWQIM----------L------------GYLPPRKD------------------------------
------------------------------RKNSYKLKK------------I--------------------
----------------NEYR--L-LL-KEHIEHDNY----SE----------QE------------------
-----------------------------------KKI---LRQI-R--------------VDL--P-----
-----RT----SIE----Y--ES-LKN---------------------------------------------
--R---IILDLMERVL---FLWA--I----R------N----P------------------------A-SGY
VQ----------------------------GI-NDLLPPFLV--V-----FLLPFSPEGD------------
----IEL------------------------------LDI---------------------------NK---
--------------ISSER-MF--EIE-VEI-Y-WC---L-TR--MLDT-LQ--------------------
------------------------------------------------------------------------
-------------------------------------EN----YV-----------------TEQ-------
---------PGIHK-LIV---HLQDI-IKRTNKPLF-Q---------------HL-KE--------------
-------------------QG-V-D------------------FLQ-FSF----------------------
------------RWMNCLLT-R--E-FP------T-----------------KC-V-----VRLWD-TYI--
A-EN-TL-----------------------------------------------------------NK--TN
K------PLRSS------------------------------------------------------------
------------------------------------------------------------------------
------------------------------------------------------------------------
------------------------------------------------------------------------
-----
>A2FGC2_TRIV3_Trichomonas_vaginalis/1-217 tr|A2FGC2|A2FGC2_TRIV3 TBC domain containing protein OS=Trichomonas vaginalis (strain ATCC PRA-98 / G3) OX=412133 GN=TVAG_265570 PE=4 SV=1
MEVRPLIWAKI----------T------------KLYEIMDA--R---A-----------------------
------------------------------------------------------------------------
---------------NIWDE--A------PS-----------------------------------------
---------------------------KFNT--IHEDV---KRTI-D--------------VDI--P-----
-----RT----FPR----N--KA---FS--------S-----------------------------------
---------EYLKKIL---YVFA--V----A------H----P------------------------E-IGY
CQ----------------------------SL-NFVAAICLF--V-----MK--------------------
------------------------------------------------------------------------
-------------------------SD-IQA-F-YL---L-LI--IV-EN-------Y--------------
------------------------------------------------------------------------
----------------------------LP------KGY----FT-----------------PDMK------
--DY--------QT-DIC---MLQIL-INERQPEVA-A---------------I-AKA--------------
---------A--N--------YQ--W------------------AQ-CTS----------------------
------------NWILTLFS-N--T-LP--------V---------------ST-V-----MRIWD-SFF--
L-E--GQ----------------------------------------------------------K-V---I
F------RVAL--AI-----L-KIN---ND-LLKA--A--------K-PSD-FT------------KVL---
-----KT-----------------------------------------------------------------
------------------------------------------------------------------------
------------------------------------------------------------------------
-----
>T0RWR7_SAPDV_Saprolegnia_diclina/1-248 tr|T0RWR7|T0RWR7_SAPDV Rab-GAP TBC domain-containing protein (Fragment) OS=Saprolegnia diclina (strain VS20) OX=1156394 GN=SDRG_05773 PE=4 SV=1
VEFRPLVWKLL----------L------------SYVPSHKD------------------------------
------------------------------RREAMLQRK------------R--------------------
----------------AEYG--E-LL-RQFYYIPDT----D-------------------------------
----------------------------RGM--KEQET---LHQI-L--------------IDI--P-----
-----RT----NPG----V--PL-FQH---------------------------------------------
--P---SIQKSMERVL---YIWA--V----R------H----P------------------------A-SGY
VQ----------------------------GI-NDLLTPFVT--V-----FLSVFVDDPE------------
-------------------------R----------SDL----------------------------SS---
--------------VSDEA-LQ--EVE-ADS-Y-WC---L-TK--LLDD-IQ--------------------
------------------------------------------------------------------------
-------------------------------------DH----YT-----------------FSQ-------
---------PGLQR-MVQ---RMEDL-VKRCDADLH-T---------------HI-VE--------------
------------------TES-V-Q------------------FVQ-FAF----------------------
------------RWMNCLLM-R--E-CP------L-----------------HA-I-----IRLWD-TYL--
C-E--DN-----------------------------------------------------------GF--EN
F------HVYVCAAIL------MTF---GD-MLK--------------------------------------
------------------------------------------------------------------------
------------------------------------------------------------------------
------------------------------------------------------------------------
-----
>C5KVF8_PERM5_Perkinsus_marinus/1-205 tr|C5KVF8|C5KVF8_PERM5 TBC domain-containing protein, putative (Fragment) OS=Perkinsus marinus (strain ATCC 50983 / TXsc) OX=423536 GN=Pmar_PMAR009266
------------------------------------------------------------------------
------------------------------------------------------------------------
------------------------------------------------------------------------
-----------------------------EK--LPSKI---GRVI-E--------------VDL--R-----
-----RT----FPH----H--PA---FQ--------E-DI--------------------------------
-------VVERLRNIL---WAFA--V----F------H----P------------------------D-VGY
CQ----------------------------GM-NFIAATMMM--V-----VFDGA-----------------
------------------------------------------------------------------------
----V---------KGEDP-HRE--KE-ELT-F-WLLSQF-IT--SD-QG-------L--------------
------------------------------------------------------------------------
----------------------------HN------SGY----YQ-----------------PGMT------
--AL--------LR-DMY---AFDRL-SGRKATNAH-R---------------H-LEE--------------
---------C--G--------IQ--D-----------------MSW-ICV----------------------
------------EWFQTVYS-T--V-FA--------F---------------DT-V-----LRIWD-PIM--
T-E--GW-KI-------------------------------------------------------------L
F------RVGV--AI-----F-KIF---QD-ELDA--M--------D-FEH-IM-----------QNH----
-----KK-----------------------------------------------------------------
------------------------------------------------------------------------
------------------------------------------------------------------------
-----
>G4YEY6_PHYSP_Phytophthora_sojae/1-230 tr|G4YEY6|G4YEY6_PHYSP Rab-GAP TBC domain-containing protein OS=Phytophthora sojae (strain P6497) OX=1094619 GN=PHYSODRAFT_474929 PE=4 SV=1
---------------------------------------------------------------SP----GRS
V---SS-VSKISDR-----KR--ARRS--------SAVLPVQNM-------LQ-------------------
----------DA---VGIAE--M------LVA----------------------------------------
----------HG-----------------------ERS---IKLV-N--------------VDM--P-----
-----RT----FGH----H--PL-F-QP--------G-AE--------------------------------
-------GTERTTEVL---EAYI--C----Y------R----P------------------------D-LGY
VQ----------------------------GM-SYLAATLCF--H-----MD--------------------
------------------------------------------------------------------------
--------------------------S-FTA-F-KA---L-VA--LM-SS-------S--------------
------------------------------------------------------------------------
----------------------------LL------FDM----FR-----------------LEAT------
--RT--------FH-YIE---VYNQI-LEYELPALA-A---------------H-FQE--------------
---------I--G--------ID--A------------------QM-YAV----------------------
------------DWALTLFT-R--S-LP--------L---------------DL-A-----LRIWD-VYV--
L-L--GT----------------------------------------------------------P-F---F
F------QASM--GL-----L-SLF---QD-SLLA--M--------E-AED-IM------------RLL---
-----HN-----------------------------------------------------------------
------------------------------------------------------------------------
------------------------------------------------------------------------
-----
>A9UT58_MONBE_Monosiga_brevicollis/1-176 tr|A9UT58|A9UT58_MONBE Rab-GAP TBC domain-containing protein (Fragment) OS=Monosiga brevicollis OX=81824 GN=MONBRDRAFT_2868 PE=4 SV=1
------------------------------------------------------------------------
------------------------------------------------------------------------
------------------------------------------------------------------------
---------------------------------------------------------------V--D-----
-----RA----FPE----H--SL-F-RD--------S---------------------------------M-
--G---TGQSALFNCM---RAYA-V-----L------D----D------------------------E-CGY
CQ----------------------------GM-SFIGGLLLM--H-----LP--------------------
------------------------------------------------------------------------
--------------------------E-AEA-F-EV---L-KA--LM-F--T-----Q--------------
------------------------------------------------------------------------
----------------------------NL------RAR----YM-----------------PDMQ------
--AL--------QL-QLY---QLSRL-LHDHVPEVY-G---------------H-FDQ--------------
---------H--D--------I--EP------------------FL-YAT----------------------
------------PWFLTFFS-T--S-FS--------V---------------EF-A-----KRVMD-AVL--
V-G--G-----------------------------------------------------------D-SI--I
F------AVSL--SL-----I-RMA---AS-EIAA--C--------DSFER-TL------------NFL---
-----Q------------------------------------------------------------------
------------------------------------------------------------------------
------------------------------------------------------------------------
-----
>A0A2K3DIN4_CHLRE_Chlamydomonas_reinhardtii/1-230 tr|A0A2K3DIN4|A0A2K3DIN4_CHLRE Rab-GAP TBC domain-containing protein OS=Chlamydomonas reinhardtii OX=3055 GN=CHLRE_07g315350v5 PE=4 SV=1
------------------------------------------------------------------------
-------------VAVAQQAV--LEAMLQVPWEAGEGLPADVA--------PD-------------------
----------S------RFA--M------LNE----------------------------------------
-----------------------M-----TA--GQEEV---DDSI-L--------------RDI--H-----
-----RT----FPE----H--PY-F-GL--------------------------------------------
--E---AGQRSLFRVL---KAYS-L-----H------D----L------------------------E-VAY
CQ----------------------------GM-AFMAGVLLM--Y-----VP--------------------
------------------------------------------------------------------------
--------------------------E-EMA-F-RL---F-CR--LM-DGEG-----P--------------
------------------------------------------------------------------------
----------------------------NL------RRL----YL-----------------PGLE------
--PL--------KA-ELA---TFELL-LSWRLPELG-A---------------H-LSE--------------
---------F--G--------L--PP------------------VL-YVS----------------------
------------QWLMTVFA-T--P-FP--------P---------------PF-C-----ARVID-VLL--
Q-D--GN----------------------------------------------------------D-RL--L
L------RCSY--AV-----M-EAL---EP-ELLA--R--------HDFQA-LI------------TYL---
-----K------------------------------------------------------------------
------------------------------------------------------------------------
------------------------------------------------------------------------
-----
>Q95RC5_DROME_Drosophila_melanogaster/1-248 tr|Q95RC5|Q95RC5_DROME LD44506p OS=Drosophila melanogaster OX=7227 GN=Tbc1d22 PE=2 SV=1
RKMRAVSWRLL----------S------------KYLPPSSE------------------------------
------------------------------RRMAVLESK------------R--------------------
----------------QGYQ--D-LR-HNYFRVDS-------------------------------------
----------------------------QDE--TQQDT---YRQI-H--------------IDV--P-----
-----RM----NPQ----I--PL-FQQ---------------------------------------------
--Q---LVQEMFERIL---FIWA--I----R------H----P------------------------A-SGY
VQ----------------------------GI-NDLVTPFFI--V-----FLQEALTP-NT-----------
-------------------------D-------LEKYDM----------------------------ST---
--------------LPEET-RN--IIE-ADS-F-WC---L-SK--FLDC-IQ--------------------
------------------------------------------------------------------------
-------------------------------------DN----YI-----------------FAQ-------
---------LGIQE-KVN---QLKDL-IQRIDVNLH-R---------------HL-QA--------------
-------------------HG-V-D------------------YLQ-FSF----------------------
------------RWMNNLLT-R--E-LP------L-----------------HC-T-----IRLWD-TYL--
A-E--SD-----------------------------------------------------------GF--AL
F------HLYVCAAFL------LHW---KE-QLM--------------------------------------
------------------------------------------------------------------------
------------------------------------------------------------------------
------------------------------------------------------------------------
-----
>TBC12_DICDI_Dictyostelium_discoideum/1-259 sp|O96904|TBC12_DICDI Drainin OS=Dictyostelium discoideum OX=44689 GN=phgA PE=1 SV=1
PAVRGKIWRLC----------I------------GNDLRVTD--E---LFNIFLGHANN---AYNKTTSPPL
K---SS-LSSSSKSPNINIDL--RQAN--------NSIHHSRSP-------MN-------------------
----------TS---TDGED--D------VLD----------------------------------------
----------LE-----------------------TTN---MALI-L--------------QDI--Q-----
-----DT----FPS----L--MI-F-QK--------G-GP--------------------------------
-------LHSDLIDVL---GAYI--C----Y------R----P------------------------D-IGY
VP----------------------------GM-TFLAAMFLL--N-----ME--------------------
------------------------------------------------------------------------
--------------------------K-CDA-F-LS---L-SN--HI-NS-------V--------------
------------------------------------------------------------------------
----------------------------CF------LPF----FR-----------------QDQS------
--GI--------PK-YLA---AMDST-VEALTPPLH-K---------------H-FKE--------------
---------I--G--------IS--A------------------KN-YLV----------------------
------------DWITTLFS-K--A-LP--------L---------------DV-A-----TRIWD-LVF--
I-E--GE----------------------------------------------------------I-F---I
Y------RTAL--SI-----L-RYF---IS-DLI--------------------------------------
------------------------------------------------------------------------
------------------------------------------------------------------------
------------------------------------------------------------------------
-----
>A0A5K1UD71_ENTHI_Entamoeba_histolytica/1-247 tr|A0A5K1UD71|A0A5K1UD71_ENTHI Tbc domain containing protein OS=Entamoeba histolytica OX=5759 GN=CL6EHI_166020 PE=4 SV=1
WQLRHKVWKIL----------L------------GQVPLDQD------------------------------
------------------------------KVEDVLKQK------------R--------------------
----------------TSYI--E-MR-KKML-ND--------------------------------------
----------------------------LRV--NEENH---YIQI-K--------------KDL--K-----
-----RS----NKE----I--PF-LFN---------------------------------------------
--S---KIQTMMENVL---LVWA--L----R------H----P------------------------A-CGY
VQ----------------------------GM-NDLLVPLIY--V-----YMTEYTYDQEL-----------
---TD--------------------------------ERI---------------------------NI---
--------------IPSML-LE--CCE-ADS-Y-WG---L-DS--IMSR-IQ--------------------
------------------------------------------------------------------------
-------------------------------------DN----YT-----------------LEQ-------
---------QGIMN-KVQ---RMEQI-VKIATPELY-Q---------------HL-AD--------------
-------------------NG-V-M------------------FLQ-FAF----------------------
------------RWINCCLL-R--E-FK------L-----------------GT-A-----LRLWD-SYM--
S-VEDGT-----------------------------------------------------------GF--SE
L------NMYCSASLL------TYY---SK-DLL--------------------------------------
------------------------------------------------------------------------
------------------------------------------------------------------------
------------------------------------------------------------------------
-----
>A7S642_NEMVE_Nematostella_vectensis/1-216 tr|A7S642|A7S642_NEMVE TBC domain-containing protein kinase-like protein OS=Nematostella vectensis OX=45351 GN=NEMVEDRAFT_v1g186153 PE=4 SV=1
PMLRGQIWAAL----------L------------GVQGD---------------------------------
------------------------------------------------------------------------
-----------I---QATYN--A-------IDK---------------------------------------
------------------------------E--STSNA---DRQI-E--------------VDI--P-----
-----RC----HQY----D--QL-LSS---------P----------------------------------T
-------AHAKFKRVL---KAWV--V----S------H----P------------------------N-LGY
WQ----------------------------GL-DSLCAPFLS--Q-----H---------------------
------------------------------------------------------------------------
--FND---------------------E-ALA-Y-AC---L-TA--FI-P--K-----Y-LYNF---------
------------------------------------------------------------------------
--------------------------------------F----LK-----------------DNAP------
--II--------QE-YLA---VFSQL-IAFHDPELF-S---------------HM-HK--------------
---------I--G--------F--I------------------PEL-YAI----------------------
------------PWFLTMFC-H--V-FP--------L---------------HK-I-----YHLWD-TLL--
L-G--N-----------------------------------------------------------S-S---F
P----LCIGV---AI-----L-QQL---RD-QLLS--F--------G-FNE--C-----------ILLF---
-----SD-----------------------------------------------------------------
------------------------------------------------------------------------
------------------------------------------------------------------------
-----
>D2W2G2_NAEGR_Naegleria_gruberi/1-272 tr|D2W2G2|D2W2G2_NAEGR RabGTPase-activating protein OS=Naegleria gruberi OX=5762 GN=NAEGRDRAFT_82135 PE=4 SV=1
SPLRSKMWVAS----------L------------G----N--------------------------------
------------------------------------------------ELQIT-------------------
----------P-----GLYE----------------IL----------------------------------
----------KDKTN--------QPST-MER--Q-CSS---IDLI-S--------------VDL--S-----
-----RT----FPA----L------Q----------FFQY--PD----------------------------
--G---PYYQPFKTIL---ECYS--K----F------R----P------------------------D-IGY
VQ----------------------------GM-SYMVATLLL--Y-----M---------------------
------------------------------------------------------------------------
----D---------------------E-YDA-F-VC---F-CN--LL-HRSK-----C-NSNP---LAMSLV
GTPAGSASSSATT--SSASAASVVSSILFGPKKRT----AEFTSNYH-------------------------
----------------------TLYTSNHF------IPF----FT-----------------MNTD------
--YI--------DK--NV-K-FVRIL-LREHHAQLY-K---------------HLVVD--------------
---------L--G--------V--E---------------FAV----III----------------------
------------DWFLTLFS-K--S-LP--------L---------------DV-V-----ARIWD-GYL--
V-H--GR----------------------------------------------------------L-Y---M
Y------SCTM--GI-----L-IYY---QK-ELL--------------------------------------
------------------------------------------------------------------------
------------------------------------------------------------------------
------------------------------------------------------------------------
-----
>A0A0G4IIS7_PLABS_Plasmodiophora_brassicae/1-250 tr|A0A0G4IIS7|A0A0G4IIS7_PLABS Rab-GAP TBC domain-containing protein OS=Plasmodiophora brassicae OX=37360 GN=PBRA_003844 PE=4 SV=1
PEYRAHAWLVM----------L------------HVLPVAPD------------------------------
------------------------------QWPAMVQKR------------L--------------------
----------------NSYR--E-LV-QGNYNLDES----Q-------------------------------
----------------------------QTA--QMHNT---LKQI-Q--------------KDA--P-----
-----RT----HPD----L--PV-FQH---------------------------------------------
--P---RIQELLVRLL---YIWA--V----R------H----P------------------------A-TGY
VQ----------------------------GM-NDLVSPFIY--V-----FLADHCKG--------------
-------------------------I-------FEDINL----------------------------DS---
--------------IDDAA-LE--LVE-SRS-F-FC---F-SK--ISDL-IP--------------------
------------------------------------------------------------------------
-------------------------------------DN----YL-----------------FGQ-------
---------PGIQR-MLY---RFEQL-VKRIEAPLY-N---------------HL-IE--------------
-------------------TD-V-Q------------------FLQ-FGF----------------------
------------RWMNCYLI-R--E-MP------L-----------------DM-I-----VRLWD-TYI--
S-DDQNA-----------------------------------------------------------GF--TA
F------HVYATTSLL------VYY---GP-QLM--------------------------------------
------------------------------------------------------------------------
------------------------------------------------------------------------
------------------------------------------------------------------------
-----
>Q23PV7_TETTS_Tetrahymena_thermophila/1-217 tr|Q23PV7|Q23PV7_TETTS Rab-GTPase-TBC domain protein OS=Tetrahymena thermophila (strain SB210) OX=312017 GN=TTHERM_00463260 PE=4 SV=2
EQYRKKMWLIA----------T------------DAFYQKKD--N---K-----------------------
------------------------------------------------------------------------
---------------D-YFK--K------IL-----------------------------------------
---------------------------KSED--IPNVY---EDFI-E--------------KDL--L-----
-----RS----FNK----E--ELEQ-FP--------Q-----------------------------------
LVK---QTVDKLRNVL---SAYS--K----L------N----C------------------------I-AGY
CQ----------------------------GM-NFIAKFILN--L-----QF--------------------
------------------------------------------------------------------------
-------------------------DE-EEA-F-WI---Y-KY--FL-ES-------M--------------
------------------------------------------------------------------------
----------------------------IP------LDY----YT-----------------NNMI------
--GL--------IA-DQN---IFKNL-LQAHNPKVF-K---------------K-FQD--------------
---------I--K--------ID--V------------------NI-FTT----------------------
------------SWFICLYT-N--S-LS--------Q---------------QL-C-----TVVFD-HCI--
L-Y--GA----------------------------------------------------------K-T---V
F------LVGL--VL-----L-DTL---QE-DILK--A--------Q-GPE---------------------
------------------------------------------------------------------------
------------------------------------------------------------------------
------------------------------------------------------------------------
-----
>T0RRD5_SAPDV_Saprolegnia_diclina/1-218 tr|T0RRD5|T0RRD5_SAPDV Rab-GAP TBC domain-containing protein OS=Saprolegnia diclina (strain VS20) OX=1156394 GN=SDRG_09643 PE=4 SV=1
PSIRSTVWPLA----------I------------GNGLKITP--E---MYDIYRHRATK---ARSG------
------------------------------------------------------------------------
------------------EM--L------PTE----------------------------------------
----------GR-----------------------EHT---VMLI-H--------------TDL--P-----
-----RT----FPS----L--KL-F-DA--------S-GP--------------------------------
-------YFEFLREVL---ETYA--C----Y------R----P------------------------D-LGY
IQ----------------------------GM-SYIAALLCL--H-----IPT-------------------
------------------------------------------------------------------------
-------------------------DR-YLT-F-QC---L-AN--VM-VH-------E--------------
------------------------------------------------------------------------
----------------------------HL------FTF----YL-----------------LKAD------
--LS--------HV-YYA---YYDDY-FASTLPDVH-A---------------H-LMG--------------
---------L--G--------IQ--T------------------SM-YLM----------------------
------------NWLQTLFL-Q--V-LP--------L---------------EV-A-----SRVFD-CFL--
L-D--GV----------------------------------------------------------G-F---L
F------RTAL--GI-----I-SLL---SP-TLL--------------------------------------
------------------------------------------------------------------------
------------------------------------------------------------------------
------------------------------------------------------------------------
-----
>G4YR00_PHYSP_Phytophthora_sojae/1-217 tr|G4YR00|G4YR00_PHYSP Rab-GAP TBC domain-containing protein OS=Phytophthora sojae (strain P6497) OX=1094619 GN=PHYSODRAFT_349570 PE=4 SV=1
EELHGKLWMLA----------S------------GAQMEMRK-HK---------------------------
------------------------------------------------------------------------
---------------GM-YE--R------LL-----------------------------------------
---------------------------ASEL--ESTEA---TRQI-D--------------VDL--H-----
-----RT----VAE----E--DK-E-LW--------T-DE--------------------------------
-------KSKIMRRVL---VAYS--Y----Y------N----P------------------------G-LGY
CQ----------------------------GL-NYIVARSLQ--H-----LSE-------------------
------------------------------------------------------------------------
-------------------------EE---A-F-YL---L-I---AI-VR-------L--------------
------------------------------------------------------------------------
----------------------------VP------DDY----Y------------------TTML------
--GL--------AV-DQH---VFADL-VRLQYPEIS-E---------------H-LTE--------------
---------L--G--------GS--G---M---------E---LSL-ACT----------------------
------------EWFLTLFA-S--P-CE--------R---------------GV-T-----FQIWD-AIF--
L-Q--GE-EV-------------------------------------------------------------L
F------RVAL--AL-----L-QQA---KA-ELLA--C--------N-AYG-DM-----------L------
------------------------------------------------------------------------
------------------------------------------------------------------------
------------------------------------------------------------------------
-----
>A0A2K1K4M0_PHYPA_Physcomitrium_patens/1-248 tr|A0A2K1K4M0|A0A2K1K4M0_PHYPA Rab-GAP TBC domain-containing protein OS=Physcomitrium patens OX=3218 GN=LOC112287119 PE=4 SV=1
PFLRPNVWRLL----------L------------GYSSPNAD------------------------------
------------------------------RREAALARK------------R--------------------
----------------QEYL--D-CV-PQYYDIPDS----D-------------------------------
----------------------------RTD--DEIVM---LHQI-G--------------VDA--P-----
-----RT----LPE----V--PF-FQD---------------------------------------------
--P---IVQATLKRIL---YIWA--I----R------H----P------------------------A-SGY
VQ----------------------------GI-NDLATPFIV--V-----FLSEYLEG--------------
-------------------------D-------IDTWDL----------------------------SK---
--------------LSPGI-IS--KVE-ADS-F-GC---L-SK--LLDG-IQ--------------------
------------------------------------------------------------------------
-------------------------------------DH----YT-----------------FAQ-------
---------PGIQR-LVF---RFKEL-VRRIDEPVA-R---------------HL-EQ--------------
-------------------EG-L-E------------------FLQ-FSF----------------------
------------RWLNCLLI-R--E-VP------F-----------------QL-V-----GRLWD-TWL--
A-E--AD-----------------------------------------------------------NF--PE
Y------LVYVCASFL------LTW---SD-QLQ--------------------------------------
------------------------------------------------------------------------
------------------------------------------------------------------------
------------------------------------------------------------------------
-----
>A0A7I4EKP2_PHYPA_Physcomitrium_patens/1-248 tr|A0A7I4EKP2|A0A7I4EKP2_PHYPA Rab-GAP TBC domain-containing protein OS=Physcomitrium patens OX=3218 GN=LOC112287119 PE=4 SV=1
PFLRPNVWRLL----------L------------GYSSPNAD------------------------------
------------------------------RREAALARK------------R--------------------
----------------QEYL--D-CV-PQYYDIPDS----D-------------------------------
----------------------------RTD--DEIVM---LHQI-G--------------VDA--P-----
-----RT----LPE----V--PF-FQD---------------------------------------------
--P---IVQATLKRIL---YIWA--I----R------H----P------------------------A-SGY
VQ----------------------------GI-NDLATPFIV--V-----FLSEYLEG--------------
-------------------------D-------IDTWDL----------------------------SK---
--------------LSPGI-IS--KVE-ADS-F-GC---L-SK--LLDG-IQ--------------------
------------------------------------------------------------------------
-------------------------------------DH----YT-----------------FAQ-------
---------PGIQR-LVF---RFKEL-VRRIDEPVA-R---------------HL-EQ--------------
-------------------EG-L-E------------------FLQ-FSF----------------------
------------RWLNCLLI-R--E-VP------F-----------------QL-V-----GRLWD-TWL--
A-E--AD-----------------------------------------------------------NF--PE
Y------LVYVCASFL------LTW---SD-QLQ--------------------------------------
------------------------------------------------------------------------
------------------------------------------------------------------------
------------------------------------------------------------------------
-----
>B0QYI1_HUMAN_Homo_sapiens/1-245 tr|B0QYI1|B0QYI1_HUMAN TBC1 domain family member 22A OS=Homo sapiens OX=9606 GN=TBC1D22A PE=1 SV=1
KPVRPMTWKLL----------S------------GYLPANVD------------------------------
------------------------------RRPATLQRK------------Q--------------------
----------------KEYF--A-FI-EHYYDSR--------------------------------------
----------------------------NDE--VHQDT---YRQI-H--------------IDI--P-----
-----RM----SPE----A---L-ILQ---------------------------------------------
--P---KVTEIFERIL---FIWA--I----R------H----P------------------------A-SGY
VQ----------------------------GI-NDLVTPFFV--V-----FICEYIEA--E-----------
-------------------------E-------VDTVDV----------------------------SG---
--------------VPAEV-LC--NIE-ADT-Y-WC---M-SK--LLDG-IQ--------------------
------------------------------------------------------------------------
-------------------------------------DN----YT-----------------FAQ-------
---------PGIQM-KVK---MLEEL-VSRIDEQVH-R---------------HL-DQ--------------
-------------------HE-V-R------------------YLQ-FAF----------------------
------------RWMNNLLM-R--E-VP------L-----------------RC-T-----IRLWD-TYQ--
S-E--PD-----------------------------------------------------------GF--SH
F------HLYVCAAFL------VRW---RK-EIL--------------------------------------
------------------------------------------------------------------------
------------------------------------------------------------------------
------------------------------------------------------------------------
-----
>TB22A_HUMAN_Homo_sapiens/1-245 sp|Q8WUA7|TB22A_HUMAN TBC1 domain family member 22A OS=Homo sapiens OX=9606 GN=TBC1D22A PE=1 SV=2
KPVRPMTWKLL----------S------------GYLPANVD------------------------------
------------------------------RRPATLQRK------------Q--------------------
----------------KEYF--A-FI-EHYYDSR--------------------------------------
----------------------------NDE--VHQDT---YRQI-H--------------IDI--P-----
-----RM----SPE----A---L-ILQ---------------------------------------------
--P---KVTEIFERIL---FIWA--I----R------H----P------------------------A-SGY
VQ----------------------------GI-NDLVTPFFV--V-----FICEYIEA--E-----------
-------------------------E-------VDTVDV----------------------------SG---
--------------VPAEV-LC--NIE-ADT-Y-WC---M-SK--LLDG-IQ--------------------
------------------------------------------------------------------------
-------------------------------------DN----YT-----------------FAQ-------
---------PGIQM-KVK---MLEEL-VSRIDEQVH-R---------------HL-DQ--------------
-------------------HE-V-R------------------YLQ-FAF----------------------
------------RWMNNLLM-R--E-VP------L-----------------RC-T-----IRLWD-TYQ--
S-E--PD-----------------------------------------------------------GF--SH
F------HLYVCAAFL------VRW---RK-EIL--------------------------------------
------------------------------------------------------------------------
------------------------------------------------------------------------
------------------------------------------------------------------------
-----
>C5L105_PERM5_Perkinsus_marinus/1-261 tr|C5L105|C5L105_PERM5 TBC domain protein, putative OS=Perkinsus marinus (strain ATCC 50983 / TXsc) OX=423536 GN=Pmar_PMAR008786 PE=4 SV=1
FDVRVRAWELA----------L------------GYVPPRKE------------------------------
------------------------------RQNSAVERK------------R--------------------
----------------REYR--V-LT-REFADVFAL----ST----------DDL-----------------
--------------QP-------VSATAAQQ--QQYAS---LRQI-R--------------VDI--P-----
-----RT----FSE----L--NI-FAS---------------------------------------------
--E---RIQRMMERIL---YIWA--V----R------N----P------------------------A-SGY
VQ----------------------------GI-NDLLTPFIV--I-----LLQAKLDLPIK-----------
---DIDV------------------------------DDE---------------------------NR---
--------------LDDVQ-LM--EVE-ADA-Y-WM---L-SR--VLSD-IQ--------------------
------------------------------------------------------------------------
-------------------------------------DH----YT-----------------FGQ-------
---------PGIQR-LIL---MLKDI-VKRVDDKLA-D---------------HL-ED--------------
-------------------EM-I-D------------------YLQ-IAF----------------------
------------RWFNCLML-R--E-LP------L-----------------QC-T-----LRLWD-TCI--
A-E--SD-----------------------------------------------------------GF--ST
Y------MVYICAAFL------VHW---GP-QL---------------------------------------
------------------------------------------------------------------------
------------------------------------------------------------------------
------------------------------------------------------------------------
-----
>I7MKL6_TETTS_Tetrahymena_thermophila/1-213 tr|I7MKL6|I7MKL6_TETTS TBC domain protein OS=Tetrahymena thermophila (strain SB210) OX=312017 GN=TTHERM_00137800 PE=4 SV=2
ESQQYFLWDQY----------I------------NFNSVQK-------------------------------
------------------------------------------------------------------------
---------------K-YEL--Q------YY-----------------------------------------
---------------------------NYTL--LPSQS---DMEI-L--------------KDI--D-----
-----RT----IIF----Q--GE---MI--------S-----------------------------------
--G---KQKEKLKKIL---RAIS--H----N------S----K------------------------D-VGY
VQ----------------------------GL-NQIVGTLIP--L-----NL--------------------
------------------------------------------------------------------------
-------------------------KE-NEI-Y-WI---V-LY--FL-KK-------L--------------
------------------------------------------------------------------------
----------------------------KL------KEM----YK-----------------EGFP------
--RL--------KI-LTF---QLEIF-MQNYLPELL-Q---------------Y-LKE--------------
---------N--N--------IS--V------------------SY-FCT----------------------
------------KWFITLFS-Y--D-LE--------S---------------KT-I-----LKIWN-LFL--
I-K--GW----------------------------------------------------------K-V---L
I------RIAL--AL-----L-KLF---EK-SIKS--E--------P-VDS-LS------------D-----
------------------------------------------------------------------------
------------------------------------------------------------------------
------------------------------------------------------------------------
-----
>A0A0G4IQ44_PLABS_Plasmodiophora_brassicae/1-229 tr|A0A0G4IQ44|A0A0G4IQ44_PLABS Rab-GAP TBC domain-containing protein OS=Plasmodiophora brassicae OX=37360 GN=PBRA_000677 PE=4 SV=1
PRLRSIVWPRA----------I------------SNSLLINT--E---LFSVFSARAKR---IHMEILAK--
------------------------------------------------------------------------
----------GE---QNGSA--A------LAV----------------------------------------
----------GR-----------------------ENT---IYYI-E--------------VDL--Q-----
-----RT----FPS----L--AF-F-RR--------G-QP--------------------------------
-------LHSELRNLL---QTYC--C----Y------R----P------------------------D-VGY
VQ----------------------------GM-SYLAGGLLL--Y-----LD--------------------
------------------------------------------------------------------------
--------------------------P-YTA-F-ST---F-AN--LL-TM-------P--------------
------------------------------------------------------------------------
----------------------------LL------HSF----VR-----------------MDSE------
--AM--------SA-HYA---IHACL-LQGLLPRLH-A---------------H-LFS--------------
---------EEVA--------IS--P------------------QL-YIL----------------------
------------EWFMTLFS-K--R-LN--------L---------------IT-S-----ARSWD-LIF--
T-LPAPH----------------------------------------------------------V-T---I
H------RTAV--AI-----L-ACV---QD-RLV--------------------------------------
------------------------------------------------------------------------
------------------------------------------------------------------------
------------------------------------------------------------------------
-----
>Q23PV8_TETTS_Tetrahymena_thermophila/1-214 tr|Q23PV8|Q23PV8_TETTS TBC domain protein OS=Tetrahymena thermophila (strain SB210) OX=312017 GN=TTHERM_00463250 PE=4 SV=2
---SKQIWMQC----------S--------------------------------------------------
-------------------------GS----------L----------D-MNR-------------------
----------QN---QQYYK----------------------------------------------------
------------KI-----------L--QQQ--YYDVS---EHQI-D--------------QDM--K-----
-----RS----RE---------L-VAE---------DSQL--------------------------------
---------QAMKRIF---IAYA--R----R------N----A------------------------C-IGY
CQ----------------------------GL-NYIVAKFLR--F-----GI--------------------
------------------------------------------------------------------------
----S---------------------E-EES-F-WL---L-VQ--LL-E--N-----I-LPLD---------
------------------------------------------------------------------------
--------------------------------------Y----YP-----------------SMMM------
--GV--------VC-D---QKIFEQI-LKVENEKVY-K---------------K-LNS--------------
---------F--E--------A--NV--------------LNI----LLT----------------------
------------QWIVCLFT-Q--A-LD--------D----------S-----L-L-----LVIFN-HLF--
T-K--GS----------------------------------------------------------I-I---I
F------KVCL--VL-----I-NYC---EK-EILK--S--------E-GLE-VV-----------KKVE---
-----N------------------------------------------------------------------
------------------------------------------------------------------------
------------------------------------------------------------------------
-----
>TBCK_HUMAN_Homo_sapiens/1-216 sp|Q8TEA7|TBCK_HUMAN TBC domain-containing protein kinase-like protein OS=Homo sapiens OX=9606 GN=TBCK PE=1 SV=4
PLMRGLTWAAL----------L------------GVEGA---------------------------------
------------------------------------------------------------------------
-----------I---HAKYD--A-------IDK---------------------------------------
------------------------------D--TPIPT---DRQI-E--------------VDI--P-----
-----RC----HQY----D--EL-LSS---------P----------------------------------E
-------GHAKFRRVL---KAWV--V----S------H----P------------------------D-LVY
WQ----------------------------GL-DSLCAPFLY--L-----N---------------------
------------------------------------------------------------------------
--FNN---------------------E-ALA-Y-AC---M-SA--FI-P--K-----Y-LYNF---------
------------------------------------------------------------------------
--------------------------------------F----LK-----------------DNSH------
--VI--------QE-YLT---VFSQM-IAFHDPELS-N---------------HL-NE--------------
---------I--G--------F--I------------------PDL-YAI----------------------
------------PWFLTMFT-H--V-FP--------L---------------HK-I-----FHLWD-TLL--
L-G--N-----------------------------------------------------------S-S---F
P----FCIGV---AI-----L-QQL---RD-RLLA--N--------G-FNE--C-----------ILLF---
-----SD-----------------------------------------------------------------
------------------------------------------------------------------------
------------------------------------------------------------------------
-----
>TBC3A_HUMAN_Homo_sapiens/1-217 sp|Q8IZP1|TBC3A_HUMAN TBC1 domain family member 3 OS=Homo sapiens OX=9606 GN=TBC1D3 PE=1 SV=6
MNIRGPMWSVL----------L------------NTEEMKLK------------------------------
------------------------------------------------------------------------
-----------N---PGRYQ--I------MKE----------------------------------------
-------------------------KG---K--RSSEH---IQRI-D--------------RDV--S-----
-----GT----LRK----H--IF-F-RD--------R-----------------------------------
-YG---TKQRELLHIL---LAYE-E-----Y------N----P------------------------E-VGY
CR----------------------------DL-SHIAALFLL--Y-----LP--------------------
------------------------------------------------------------------------
--------------------------E-EDA-F-WA---L-VQ--LL-ASER-----HSL------------
------------------------------------------------------------------------
----------------------------QG--------F----HS-----------------PNGG------
--TV--------QG-LQD---QQEHV-VATSQPKTM-G---------------H-QDK--------------
---------K--D--------L--CG------------------QC-SPL----------------------
------------GCLIRILI-D--G-IS--------L---------------GL-T-----LRLWD-VYL--
V-E--GE----------------------------------------------------------Q-A---L
M------PITR--IA-----F-KVQ---QK-RLTK--TSR-CGP----------------------------
------------------------------------------------------------------------
------------------------------------------------------------------------
------------------------------------------------------------------------
-----
>A9V6D2_MONBE_Monosiga_brevicollis/1-217 tr|A9V6D2|A9V6D2_MONBE Rab-GAP TBC domain-containing protein OS=Monosiga brevicollis OX=81824 GN=MONBRDRAFT_33605 PE=4 SV=1
SRFRGELWKQL----------V------------RDVSAPSR--R---SYP-------------P-------
----------------------------------------N----HF-AQL---------------------
------------------RE--Q-------------------------------------------------
----------------------------NKG--KSSPA---IRQI-E--------------QDL--L-----
-----RT----FPS----H--PD-Y-MT--------M-GS--------------------------------
------DRIQSLYTVL---SVYT--WHDQLL------G----Q------------------------D-IGY
CQ----------------------------GM-NLIAAVLLL--Y-----LD--------------------
------------------------------------------------------------------------
--------------------------E-EEA-F-WG---L-DA--IV-GR-------I--------------
------------------------------------------------------------------------
----------------------------LP------AHY----FD-----------------KTLI------
--GA--------LT-DQR---VCHEL-FVERSPKLA-A---------------H-LRA--------------
---------Y--E--------VD--P------------------DM-TIF----------------------
------------QFMLTLSI-D--V-LP--------V---------------FT-A-----VRIMD-SIL--
L-E--GN----------------------------------------------------------K-V---L
F------RYVL--GM-----F-KAL---EP-DIMK-------------------------------------
------------------------------------------------------------------------
------------------------------------------------------------------------
------------------------------------------------------------------------
-----
>Q54NT3_DICDI_Dictyostelium_discoideum/1-219 tr|Q54NT3|Q54NT3_DICDI Ankyrin repeat-containing protein OS=Dictyostelium discoideum OX=44689 GN=DDB_G0284995 PE=4 SV=1
DKVRPEVWKYL----------L------------GISK----------------------------------
--------------------------TDKSEEERV--KK----------QQQQ-------------------
-----------------EYK--E-ID-KNDSET---------------------------------------
--------------------------T--KK---IRAHLKRYQNF-N--------------RDK--S-----
-----DT----RIK----------IDWQ--------------------------------------------
-SV---EIRNKIENII---ISYN--N----Y------N----N------------------------D-IEY
SF----------------------------GM-LAILGPFIS--T-----LQ--------------------
---------------------------------------------TESDIF---------------------
-----FCFAAMMK-KIEENLQN--------------------------------------------------
------------------------------------------------------------------------
---------------------------------------------------------------E-------S
LTL-------KLSR-FI-------MY-FRSVLPELF-S---------------HF-E---------------
------------------EEE-I-N------------------SND-WAT----------------------
------------SWIQNYLS-C--E---------LP--I-------------EC-T-----LRLWD-TYL--
S-G--RLG--------------------------------------------------------------LD
L------HVYVCLAIL---T---NF---SE-ELL--------------------------------------
------------------------------------------------------------------------
------------------------------------------------------------------------
------------------------------------------------------------------------
-----
>A0A5K1VF39_ENTHI_Entamoeba_histolytica/1-217 tr|A0A5K1VF39|A0A5K1VF39_ENTHI Rab GTPase activating protein putative OS=Entamoeba histolytica OX=5759 GN=CL6EHI_010690 PE=4 SV=1
LNKRKKYWEIE----------L------------K----I--------------------------------
------------------------------------------------NQSIQ-------------------
----------EY---NGYFA----------------------------------------------------
------------RIT--------ELPE-------RGKD---DEQI-H--------------KDV--M-----
-----RA----HQN----N--I---------------HFMA-KF----------------------------
--N---DGQRTLFRVL---RAWS--M----Q-----------D------------------------D-LGY
VQ----------------------------GM-SDLCGFLIL--I-----LQ--------------------
------------------------------------------------------------------------
----E---------------------E-EEV-Y-WG---F-SA--LM-NNPK-----Y-NLRE---------
------------------------------------------------------------------------
--------------------------------------M----FL-----------------PGFP------
--GI--------NK--CA-F-VAMKV-MKKYHPKIF-Y---------------H-LKS--------------
---------K--E--------Y--D---------------FDNWKT-YML----------------------
------------EYFMLWFC-R--C-FH--------P---------------EF-E-----VRILD-LIL--
M-E--GW----------------------------------------------------------E-I---V
F------SIFS--AI-----L-HYS---KV-EILK--M--------D-EY----------------------
------------------------------------------------------------------------
------------------------------------------------------------------------
------------------------------------------------------------------------
-----
>Q23DL9_TETTS_Tetrahymena_thermophila/1-201 tr|Q23DL9|Q23DL9_TETTS TBC domain protein OS=Tetrahymena thermophila (strain SB210) OX=312017 GN=TTHERM_00046720 PE=4 SV=2
Q-----TW-LS----------I--------------------------------------------------
-------------------------LN----------I----------D-----------------------
----------SL---KFNYI----------------------------------------------------
------------DYK--------KEVA-INA--KPDQI---EEII-T--------------LDV--N-----
-----RS----LH---------L-HQD---------RINS--------------------------------
---------NQLQSLL---RIFA--Y----Y------N----T------------------------D-ISY
CQ----------------------------GM-NYIAGFLYL--I-----IL--------------------
------------------------------------------------------------------------
----N---------------------E-AQT-Y-KA---F-HT--VM-N--T-----Y--FKQ---------
------------------------------------------------------------------------
--------------------------------------L----LT-----------------DNFE------
--QL--------KV-VFY---QLERL-LSIFLPELA-D---------------H-LKQ--------------
---------Q--G--------V--D---------------SNY----YAT----------------------
------------SWFITIFS-S--V-FQ--------YA------KDSY-----L-L-----CAIWD-IFL--
C-E--GW----------------------------------------------------------K-G---F
F------KCVL--WI-----L-KLI---SP-KLT--------------------------------------
------------------------------------------------------------------------
------------------------------------------------------------------------
------------------------------------------------------------------------
-----
>A0A2K3DBX3_CHLRE_Chlamydomonas_reinhardtii/1-230 tr|A0A2K3DBX3|A0A2K3DBX3_CHLRE Rab-GAP TBC domain-containing protein OS=Chlamydomonas reinhardtii OX=3055 GN=CHLRE_10g461400v5 PE=4 SV=1
------------------------------------------------------------------------
-----------------ETEV--YLQVGKTTWHAPRQLRVELW--------LS-------------------
----------SL---ARRHS--L------VGD----------------------------------------
-----------------------YPTYLAQD--ITREA---AVDI-D--------------KDV--P-----
-----RT----FPN----T--RR-F-HA--------------------------------------------
--E---EGQASLRNVL---RAYA-A-----Y------D----P------------------------E-VAY
CQ----------------------------GM-NFLTGLLLT--Y-----LP--------------------
------------------------------------------------------------------------
--------------------------T-EGQAF-AA---L-VV--LM-E--D-----R--------------
------------------------------------------------------------------------
----------------------------KL------RSF----YH-----------------RSMA------
--LL--------QV-QLW---QL----SRLISPALN-T---------------H-LEN--------------
---------M--G--------V--VP------------------ML-YGA----------------------
------------SWLMTAFS-A--D-FP--------I---------------AF-S-----ARIMD-VLL--
G-D--QC----------------------------------------------------------E-CA--L
L------KVAV--AV-----M-KAV---EP-HLMK--M--------NDLED-VL------------GYL---
-----K------------------------------------------------------------------
------------------------------------------------------------------------
------------------------------------------------------------------------
-----
>T0Q623_SAPDV_Saprolegnia_diclina/1-209 tr|T0Q623|T0Q623_SAPDV Rab-GAP TBC domain-containing protein OS=Saprolegnia diclina (strain VS20) OX=1156394 GN=SDRG_12320 PE=4 SV=1
PTLH--PWPPA----------R------------DGA-----------------------------------
------------------------------------------------------------------------
-----------S---CARYL--H------H------------------------------------------
----------------------------RPR--AFSDI---EASI-E--------------KDI--P-----
-----RT------------------FV---------V----------------------------------P
PE-----AGPALTRVL---TSFA--I----R------C----P------------------------R-IGY
CQ----------------------------GM-NEIAAVLLS--S-----A---------------------
------------------------------------------------------------------------
--KMD---------------------E-EKA-F-WA---L-VY--LL-E--D-----V-LPEY---------
------------------------------------------------------------------------
--------------------------------------H----TH------------------SMA------
--GL--------HT-DCS---LLQSW-LLRNDPYLS-Q---------------HL-AA--------------
---------L--G--------L--N------------------MEV-LCT----------------------
------------AWLVTCFV-T--S-AP--------A---------------PF-Y-----QRLLA-AVF--
A-A--PS------------------------------------------------------------A---Q
SASRIPLVTAL--AI-----L-LHL---SP-QLTL--E--------R-EAG---------------VVL---
-----RR-----------------------------------------------------------------
------------------------------------------------------------------------
------------------------------------------------------------------------
-----
>A0A0G4G3X1_9ALVE_Chromera_velia/1-230 tr|A0A0G4G3X1|A0A0G4G3X1_9ALVE Rab-GAP TBC domain-containing protein OS=Chromera velia CCMP2878 OX=1169474 GN=Cvel_20169 PE=4 SV=1
------------------------------------------------------------------------
-----D-MGGGGP---FHAPR--GEGV--------EFVPPDEVLLHR-ASVVG-------------------
----------GN---LK-EE--G------RRG----------------------------------------
----------SG-----------------------EGP---RFSQ-D--------------PGH--P-----
-----G-----VRE----L--DF-G-IP--------E-VT--------------------------------
------VLHEHLRTVL---EVWA--V----F------R----P------------------------D-IGY
VQ----------------------------GM-AYIAAMLLL--H-----MD--------------------
------------------------------------------------------------------------
--------------------------E-FSS-F-VC---F-AN--LM-MR-------R--------------
------------------------------------------------------------------------
----------------------------SL------LSF----YT-----------------FTMD------
--SV--------GR-YFG---AFERL-MDKSLPQVG-Q---------------K-LRE--------------
---------C--G--------LT--S------------------DM-YLV----------------------
------------EWMYTLFT-R--S-LP--------F---------------DL-V-----TRVWD-LFV--
V-E--GD----------------------------------------------------------P-V---L
F------QVSL--GI-----L-AYF---ES-DIVK--G--------N-LDT-VM------------HLL---
-----SS-----------------------------------------------------------------
------------------------------------------------------------------------
------------------------------------------------------------------------
-----
>A0A3P3XZE3_PLABS_Plasmodiophora_brassicae/1-212 tr|A0A3P3XZE3|A0A3P3XZE3_PLABS Rab-GAP TBC domain-containing protein OS=Plasmodiophora brassicae OX=37360 GN=PLBR_LOCUS468 PE=4 SV=1
CECRSTIWLLA----------S------------GASSLRAS------------------------------
----------------------------S-------------------------------------------
---------------PRSYA----------------------------------------------------
-------------------------SYFNAH--QDESV---IRQI-E--------------VDV--P-----
-----RT----YSE----H--RF-F-TG--------------------------------------------
------PGRGQLTRLL---NALADR-----L------G----K------------------------D-VRY
VQ----------------------------GM-NIVAGLVLL--V-----CD--------------------
------------------------------------------------------------------------
-------------------------DE-EVA-F-WI---V-VA--FM-E--Q-----L--------------
------------------------------------------------------------------------
----------------------------NM------KPL----YV-----------------DGLD------
--QL--------QA-CLR---TLGQL-ISSKLPDVR-R---------------Y-FGE--------------
---------E--G--------I--EP------------------FC-YGT----------------------
------------PWFLTMFA-Y--A-LP--------V---------------RQ-C-----ARLFD-VAFIM
H-Q--GQ----------------------------------------------------------E-W---V
Y------RFAI--AY-----V-QSV---AP-AIVK--M--------P-------------------------
------F-----------------------------------------------------------------
------------------------------------------------------------------------
------------------------------------------------------------------------
-----
>A9V6S4_MONBE_Monosiga_brevicollis/1-216 tr|A9V6S4|A9V6S4_MONBE TBC domain-containing protein kinase-like protein OS=Monosiga brevicollis OX=81824 GN=MONBRDRAFT_27893 PE=4 SV=1
PQLRAQIWAVL----------L------------DVPQN---------------------------------
------------------------------------------------------------------------
-----------I---HEVYA--A-------IDK---------------------------------------
------------------------------T--SEREI---DHQL-D--------------VDI--P-----
-----RC----HQY----D--QL-LSS---------P----------------------------------E
-------GHRKLKRVL---KAWV--N----A------N----P------------------------D-LVY
WQ----------------------------GI-DSLTAPFLK--L-----N---------------------
------------------------------------------------------------------------
--FND---------------------E-AFA-F-GC---L-DS--FV-K--R-----F-MPKL---------
------------------------------------------------------------------------
--------------------------------------F----LK-----------------NNTD------
--TL--------NE-FLA---VFWHL-LCYVDPELW-A---------------HL-DT--------------
---------M--G--------F--R------------------PDL-FAI----------------------
------------PWFLTSFA-H--V-FS--------L---------------DK-I-----MHLWD-SLF--
L-A--N-----------------------------------------------------------S-A---M
T----LCIAV---AI-----M-QEL---RR-ILLQ--Y--------D-FSE--C-----------ILHF---
-----GD-----------------------------------------------------------------
------------------------------------------------------------------------
------------------------------------------------------------------------
-----
>S8GR77_TOXGM_Toxoplasma_gondii/1-247 tr|S8GR77|S8GR77_TOXGM TBC domain containing protein OS=Toxoplasma gondii (strain ATCC 50611 / Me49) OX=508771 GN=TGME49_285730 PE=4 SV=1
TSIRSDSWRIV----------L------------GYLPVNRE------------------------------
------------------------------RAAHVLAKK------------R--------------------
----------------SEYN--E-LL-QHYYEKETP----SV----------DE------------------
-----------------------------------AKL---LRQL-R--------------VDI--P-----
-----RT----HSG----R--LF-FSH---------------------------------------------
--P---RIQACMERAL---FLWA--V----K------N----P------------------------A-SGY
VQ----------------------------GM-NDLITPFLS--V-----FLESSLGRDPD-----------
---TVSI------------------------------D------------------------------E---
--------------IPGGI-LH--EVE-ADS-F-WC---L-SK--LLAH-IQ--------------------
------------------------------------------------------------------------
-------------------------------------DH----FT-----------------FGQ-------
---------PGIQR-SVM---KLTDI-VKRVDEPLY-V---------------HL-ST--------------
-------------------QG-V-D------------------FLQ-MSF----------------------
------------RWMNCLLM-R--E-FP------L-----------------RC-I-----IRLWD-TYI--
A-EH-AE-----------------------------------------------------------GF--SS
F------HVYVCAVFL------VFW---SQ-QLK--------------------------------------
------------------------------------------------------------------------
------------------------------------------------------------------------
------------------------------------------------------------------------
-----
>UBP6_HUMAN_Homo_sapiens/1-217 sp|P35125|UBP6_HUMAN Ubiquitin carboxyl-terminal hydrolase 6 OS=Homo sapiens OX=9606 GN=USP6 PE=1 SV=2
MNIRGPVWSVL----------L------------NIQEIKLK------------------------------
------------------------------------------------------------------------
-----------N---PGRYQ--I------MKE----------------------------------------
-------------------------RG---K--RSSEH---IHHI-D--------------LDV--R-----
-----TT----LRN----H--VF-F-RD--------R-----------------------------------
-YG---AKQRELFYIL---LAYS-E-----Y------N----P------------------------E-VGY
CR----------------------------DL-SHITALFLL--Y-----LP--------------------
------------------------------------------------------------------------
--------------------------E-EDA-F-WA---L-VQ--LL-ASER-----HSL------------
------------------------------------------------------------------------
----------------------------PG--------F----HS-----------------PNGG------
--TV--------QG-LQD---QQEHV-VPKSQPKTM-W---------------H-QDK--------------
---------E--G--------L--CG------------------QC-ASL----------------------
------------GCLLRNLI-D--G-IS--------L---------------GL-T-----LRLWD-VYL--
V-E--GE----------------------------------------------------------Q-V---L
M------PITS--IA-----L-KVQ---QK-RLMK--TSR-CGL----------------------------
------------------------------------------------------------------------
------------------------------------------------------------------------
------------------------------------------------------------------------
-----
>A0A0G4I0P0_9ALVE_Chromera_velia/1-230 tr|A0A0G4I0P0|A0A0G4I0P0_9ALVE Rab-GAP TBC domain-containing protein OS=Chromera velia CCMP2878 OX=1169474 GN=Cvel_1626 PE=4 SV=1
--------GEK----------K------------EDE---RG-------------QHDG---GTP-------
-----------------------RLHQEDEQ--------GVRK-----------------------------
----------LG---EDVFE----------------------------------------------------
-----------------------FLASLPLS----ESR---EDEI-R--------------RDV--G-----
-----RT----FPK----H--PK-F-RE--------K---------------------------------GG
------EGQRGLYKIL---HALV-T-----L------D----R------------------------A-VGY
CQ----------------------------GM-NFLVAGLML--E-----LP--------------------
------------------------------------------------------------------------
-------------------------SP-CEA-F-WV---C-LA--VL-R--H-----F--------------
------------------------------------------------------------------------
----------------------------DY------LLL----FA-----------------PGVP------
--LL--------SC-RLF---QFSQV-IREHLPKLW-D---------------H-LQR--------------
---------L--T--------L--NG------------------DF-FAH----------------------
------------QWFMTLFA-Y--S-VE--------P---------------PA-L-----QLLWD-AFF--
L-C--GW----------------------------------------------------------K-A---L
F------RAGT--AL-----L-KAA---EG-ELLQ--R--------D-MEG-IL------------SFV---
-----QK-----------------------------------------------------------------
------------------------------------------------------------------------
------------------------------------------------------------------------
-----
>A0A9P6XFU3_RHIOR_Rhizopus_oryzae/1-230 tr|A0A9P6XFU3|A0A9P6XFU3_RHIOR Rab-GAP TBC domain-containing protein OS=Rhizopus oryzae OX=64495 GN=G6F64_002813 PE=4 SV=1
------------------------------------------------------------------------
--------DDEND------------GD--------NDDDDDDDD-------DT-------------------
----------DN---LYLDD--D------DIE----------------------------------------
----------SEEDQ--------DKLVNNPT--AISFL---NKAI-D--------------EDI--L-----
-----RT----LPS----L--CV-F-QP--------D-GP--------------------------------
-------LFNSLRKVL---HAYV--G----Y------R----P------------------------N-LTY
SR----------------------------GS-SFLAGVLLL--N-----MN--------------------
------------------------------------------------------------------------
--------------------------T-VET-F-TS---L-IN--LINSS-------E--------------
------------------------------------------------------------------------
----------------------------VL------SAL----YK-----------------SDEK------
--RI--------QG-FFK---VFNVI-FAENFPKLY-L---------------H-FKN--------------
---------L--T--------LT--P------------------EN-YLP----------------------
------------DWFMTIFA-S--I-IP--------L---------------EL-S-----SRLWD-IYL--
L-H--GD----------------------------------------------------------I-I---L
F------RTGL--VV-----L-KYL---EP-LLWG--S--------G-FSE-TV------------RIL---
-----NM-----------------------------------------------------------------
------------------------------------------------------------------------
------------------------------------------------------------------------
-----
>I7MHD7_TETTS_Tetrahymena_thermophila/1-214 tr|I7MHD7|I7MHD7_TETTS Rab-GTPase-TBC domain protein OS=Tetrahymena thermophila (strain SB210) OX=312017 GN=TTHERM_00492400 PE=4 SV=2
CSRALKWLFTL----------Y------------KDDELVKL------------------------------
----------------------------KQDYEKLK------------------------------------
------------------------------------------------------------------------
-------------------------ENAKDF--AEEKQ---KIQI-E--------------KDI--T-----
-----RT----FGN----A--DY-L-DK--------------------------------------------
---------DVLRRVL---TVWS-V-----F------D----P------------------------S-VGY
VQ----------------------------GM-NFVVATLLY--H-----AE--------------------
------------------------------------------------------------------------
--------------------------E-YVA-F-YL---L-EM--LT-G--R-----F--------------
------------------------------------------------------------------------
----------------------------EI------RDI----YQ-----------------NGLP------
--GL--------VK-HCK---MIDKL-MEAFLPDLY-Q---------------W-FLE--------------
---------Q--D--------I--QT------------------QF-FCS----------------------
------------QWIFSIFG-V--M-IP--------L---------------KY-S-----GIFYD-NLF--
Q-Q--KW----------------------------------------------------------V-Y---F
Y------KIVL--QI-----L-EYY---KD-ELLE--M--------ENVEI-LQ------------FF----
------------------------------------------------------------------------
------------------------------------------------------------------------
------------------------------------------------------------------------
-----
>C5KRW2_PERM5_Perkinsus_marinus/1-220 tr|C5KRW2|C5KRW2_PERM5 GTPase activator protein, putative OS=Perkinsus marinus (strain ATCC 50983 / TXsc) OX=423536 GN=Pmar_PMAR018058 PE=4 SV=1
---EERRWFWM----------E------------YCA---RA-R------------------ELP-------
-----------------------LLSD--FN--------GD-------------------------------
-----------F---QRCYD----------------------------------------------------
-----------------------YYLHSGVD--EHSEL---RHEI-T--------------RDV--R-----
-----RT----LPT----H--EL-F-VK--------D---------------------------------EG
------AIHEKLESVL---IAAA-N-----A------N----P------------------------A-VGY
CQ----------------------------GM-NFIAAVLLI--H-----LDL-------------------
------------------------------------------------------------------------
-------------------------NP-AHA-F-IM---M-QC--LL-D--N-----Y--------------
------------------------------------------------------------------------
----------------------------HY------RYL----FS-----------------PGVP------
--LL--------PL-RMR---QFSCV-ARQNLPGLW-H---------------H-LNS--------------
---------H--S--------F--TM------------------DV-FAQ----------------------
------------QWVMTLFG-Y--Y-VD--------A---------------DF-L-----KYVYD-LFF--
L-C--GW----------------------------------------------------------K-A---V
F------KTGM--AI-----L-TAL---EP-KLLR--M--------N-------------------------
------------------------------------------------------------------------
------------------------------------------------------------------------
------------------------------------------------------------------------
-----
>S8F3B9_TOXGM_Toxoplasma_gondii/1-280 tr|S8F3B9|S8F3B9_TOXGM TBC domain-containing protein OS=Toxoplasma gondii (strain ATCC 50611 / Me49) OX=508771 GN=TGME49_289820 PE=4 SV=1
------------------------------------------------------------------------
-------------------------------------------GYATSEERQE-------------------
----------TR---DDREA----------------------------------------------------
-------------------------TVCELL--LGPSV---YNAI-E--------------MDV--H-----
-----RT----FPS----L--PF-F-KE--------------------------------------------
------EGQTAMRHIL---QAYA-V-----F------D----P------------------------E-VGY
VQ----------------------------GM-NFVVGTLLH--H-----SNTSIHWKLDEHIRGVMSLLLT
SPDEGALSPRSRFLTSSLASPSHPKQSGDSSDPNGDSGG------------------VKGNSVDRKCGEKD-
---EK---------GGLQFCIRT--RE-GRV-F-WL---L-VA--MF-Y--L-----Y--------------
------------------------------------------------------------------------
----------------------------DM------RRM----FL-----------------PSLP------
--GI--------FE-KCD---RIERM-MQIVLPDLA-E---------------H-LKS--------------
---------T--G--------V--SL------------------SL-LTS----------------------
------------DWLLTLFS-Y--S-VP--------L---------------DV-C-----TAVWT-KFF--
E-E--GW----------------------------------------------------------V-F---I
Y------KLVI--AR-----F-KKV---KR-QMC--------------------------------------
------------------------------------------------------------------------
------------------------------------------------------------------------
------------------------------------------------------------------------
-----
>A2FJC2_TRIV3_Trichomonas_vaginalis/1-253 tr|A2FJC2|A2FJC2_TRIV3 TBC domain containing protein OS=Trichomonas vaginalis (strain ATCC PRA-98 / G3) OX=412133 GN=TVAG_048610 PE=4 SV=1
EESRWFVWLYL----------L------------GIYD----------------------------------
--------------------------PNKSYDENIASIT----------NNNY-------------------
-----------------IYE--S-IR-KSWNNIPKI------------------------------------
-----------------Q-----MNET--SS---ISKL---ANDV-M--------------KDV--K-----
-----RT----DRN----L--EQ-FSRD--------------------------------------------
-DH---PNLSVLNNVL---VSYA--M----Y------C----K------------------------D-TGF
VQ----------------------------GM-GDIVSLFII--L-----YIKSW--DNE------------
---------------------------KTCNLVDGRKVDKE---TAENFIF---------------------
-----QILCKMMT-ITQQDRMF--------------------------------------------------
------------------------------------------------------------------------
---------------------------------------------------------------T-------D
LLK-------QQEF-AFE---RVFDI-IKDFHPNLA-E---------------WL-Q---------------
------------------NNQ-L-Q------------------NLI-FLY----------------------
------------RHIILLFK-R--E---------FK--L-------------ES-V-----LRLWD-AIF--
S-H--EKP--------------------------------------------------------------FV
F------IRYFCAAIL---I---NS---FP-QLI--------------------------------------
------------------------------------------------------------------------
------------------------------------------------------------------------
------------------------------------------------------------------------
-----
>A0A5K1U499_ENTHI_Entamoeba_histolytica/1-228 tr|A0A5K1U499|A0A5K1U499_ENTHI Tbc Rab GTPase activating domain containing protein OS=Entamoeba histolytica OX=5759 GN=CL6EHI_121850 PE=4 SV=1
DDVREFVWKLC----------L------------GYYE----------------------------------
--------------------------GKNTQKERMEWDE----------KRAN-------------------
-----------------DYE--K-IK-QTWTNVI--------------------------------------
---------------PEM-----KENW---D--EFAKM---EEQI-K--------------KDV--I-----
-----RT----DRE----D--TK-FEKD-----------------------------------------G-C
QNL---K---TLTNVL---MSSS--M----F------N----M------------------------K-IGY
GQ----------------------------GM-NDIVAVLMR--I-----TT--------------------
---------------------------------------------KESSLF---------------------
-----WLFQSVM----TMLQGFY--CS-NAN-Y-L-------------------------------------
------------------------------------------------------------------------
--------------------------------------------YKL---------------LN-------K
LDPIIS---L--------------------VNPALG-K---------------YL-KE--------------
------------------HD----S------------------NNV-FAY----------------------
------------KWIVLLFK-R--Y---------IS--D-------------NY-L-----LRIWD-SIF--
A-F--PT------------------------------------------------------------SK--F
Y------YFLVVA-LI---K---EY---AD-DII--------------------------------------
------------------------------------------------------------------------
------------------------------------------------------------------------
------------------------------------------------------------------------
-----
>G4ZF81_PHYSP_Phytophthora_sojae/1-219 tr|G4ZF81|G4ZF81_PHYSP Rab-GAP TBC domain-containing protein OS=Phytophthora sojae (strain P6497) OX=1094619 GN=PHYSODRAFT_351007 PE=4 SV=1
HQFPRNYFLGL----------T------------HRLE--DP-AD---A---------V-------------
------------------------------------------------------------------------
-----------H---SGAKN--S------RF-----------------------------------------
---------------------------AV--------A---KKQI-Q--------------VDL--K-----
-----RT----FAG----N--DECW-LT--------S-DA--------------------------------
-------GQKSLQRVL---LAYA--L----H------N----D------------------------D-LGY
CQ----------------------------SM-TFVVGRLLC--L-----FHSQS-----------------
------------------------------------------------------------------------
----C---------DGEAELPIQ--DE-ERV-F-WL---L-HV--LC-ED-------F--------------
------------------------------------------------------------------------
----------------------------FP------S-Y----YT-----------------QGMT------
--GL--------QV-DGA---VLEKL-MRMRLPKLY-R---------------H-FQQ--------------
---------L--H--------TP--P----------------MGLV-LVT----------------------
------------QWLLPLCC-A--V-FP--------S---------------ET-T-----FRFLD-VLF--
Y-E--GS-SV-------------------------------------------------------------V
F------AVAI--AL-----L-RVS---QH-ELL--------------------------------------
------------------------------------------------------------------------
------------------------------------------------------------------------
------------------------------------------------------------------------
-----
>I7M3Y2_TETTS_Tetrahymena_thermophila/1-201 tr|I7M3Y2|I7M3Y2_TETTS Rab-GTPase-TBC domain protein OS=Tetrahymena thermophila (strain SB210) OX=312017 GN=TTHERM_00237430 PE=4 SV=2
------------------------------------------------------------------------
------------------------------------------------SEMC--------------------
----------------KLYQ----------------------------------------------------
------------QY--------------NQQ---ESKE---EVQI-E--------------KDI--N-----
-----RT----FPS----Q--PY-FAT---------KSQQ--------------------------QYTRDN
DTI---IGFKPLKRVL---VSIS--N----M------Y----P------------------------H-LGY
CQ----------------------------GM-NFILGFILM--------ING-------------------
------------------------------------------------------------------------
---SK---------------------E-DEA-F-WM---F-KV--LA-EHPD-----F-MLMG---------
------------------------------------------------------------------------
--------------------------------------L----YE-----------------NELP------
--LL--------KF-LEF---VAKQI-LKEQCSELL-D---------------F-FEQ--------------
---------N--D--------I--P---------------DSF----WLT----------------------
------------KWILTLFL-Y--N-FP--------V----------K-----I-C-----SRFWD-YII--
T-N---D----------------------------------------------------------I-F---S
I-----IKLFI--PL-----L-NIF---KK-EFM--------------------------------------
------------------------------------------------------------------------
------------------------------------------------------------------------
------------------------------------------------------------------------
-----
>T0QSX0_SAPDV_Saprolegnia_diclina/1-217 tr|T0QSX0|T0QSX0_SAPDV Rab-GAP TBC domain-containing protein OS=Saprolegnia diclina (strain VS20) OX=1156394 GN=SDRG_01249 PE=4 SV=1
SELHGPLWLIL----------S------------GANVEMRE-NPGH-YSRLLANDP---------------
------------------------------------------------------------------------
------------------------------------------------------------------------
---------------------------------INAEA---VRQI-D--------------ADV--D-----
-----RT----VAP----DD-PD-------------------------------------------------
FSP---DLVDALRNVL---VAYA--A----H------N----P------------------------T-LGY
CQ----------------------------GL-NYVVARLLQ-CV-----G---------------------
------------------------------------------------------------------------
-------------------------DE-EAA-F-WL---L-ER--MIT------M----LPED---YYTTML
GVAVDQH-----------------------------------------------------------------
------------------------------------------------------------------------
---------------------VFASL-VAQQKPDVL-R---------------HI-EG-----LGG------
-------------------FG-A-E------------------LSL-ACT----------------------
------------EWFLTLFA-S---PCK------K-----------------EV-T-----MRVWD-LLF--
I-V--GN------------------------------------------------------------E---V
-------LFRVALAMM------HLE---HA-NIVH--C--------HNYGD-VL------------------
------------------------------------------------------------------------
------------------------------------------------------------------------
------------------------------------------------------------------------
-----
>Q54IE1_DICDI_Dictyostelium_discoideum/1-238 tr|Q54IE1|Q54IE1_DICDI RabGAP/TBC domain-containing protein OS=Dictyostelium discoideum OX=44689 GN=DDB_G0288811 PE=4 SV=1
ESIRQEVWPFL----------L------------GVYSF--D-S----------------------------
--------TYS-SREVVKYEKTQQYQTVKRQWE--------------------------SIS----------
----------------CEQE--S--------R----------------------------------------
----------------------FSKYQ---------SR---KLLI--------Q-------KDV--I-----
-----RT----DRL----H--PM-FIQGEDDI---------------------------------------D
S-N---ENLRLMRDVL---LTYS--F----F------N----F------------------------D-IGY
VQ----------------------------GM-SDLLSPIIS--V-----MGGVS-----------------
--------------------------------------------K---------------------------
--------------------------E-VEC-F-WC---F-KG--LMDR-L---------------------
------------------------------------------------------------------------
---------------------E--------------S-N----FHK-------D------------------
--------QNGMHH-QLS---TLSKL-LKFIDLELY-T---------------HL-E---------------
------------------A----------------NNG-G---NMY-FFF----------------------
------------QSVLICFK-R--E-FP------F-----------------HD-V-----LTLWE-ILW--
S-NYMT-------------------------------------------------------------K---N
L------PIFMCLSIL---------IKERN-QIL--------------------------------------
------------------------------------------------------------------------
------------------------------------------------------------------------
------------------------------------------------------------------------
-----
>A0A9P6XBS9_RHIOR_Rhizopus_oryzae/1-216 tr|A0A9P6XBS9|A0A9P6XBS9_RHIOR TBC domain-containing protein kinase-like protein OS=Rhizopus oryzae OX=64495 GN=G6F64_004848 PE=4 SV=1
PLLRGKIWAAV----------L------------GVQGD---------------------------------
------------------------------------------------------------------------
-----------L---ENAYG--H-------AIK---------------------------------------
------------------------------Q--IDVGT---DRQI-E--------------VDV--P-----
-----RC----HQY----N--QL-LAS---------S----------------------------------A
-------GHEKLRRLL---KAWV--A----A------N----P------------------------N-LVY
WQ----------------------------GL-DSLCAPFLT--L-----N---------------------
------------------------------------------------------------------------
--FND---------------------E-AIA-F-AS---L-QK--FI-P--R-----F-LDNF---------
------------------------------------------------------------------------
--------------------------------------F----LS-----------------DNTP------
--VL--------QE-YLA---VFRHL-LSFHDPELS-S---------------HL-EA--------------
---------I--G--------F--M------------------PDL-YAI----------------------
------------PWFLTLFT-H--V-FP--------L---------------DK-I-----YHLWD-KLL--
V-G--P-----------------------------------------------------------S-S---L
P----LFAGI---AI-----L-RQI---RD-TLLS--Y--------E-FND--C-----------IVLF---
-----SD-----------------------------------------------------------------
------------------------------------------------------------------------
------------------------------------------------------------------------
-----
>Q940C5_ARATH_Arabidopsis_thaliana/1-217 tr|Q940C5|Q940C5_ARATH AT3g55020/T15C9_20 OS=Arabidopsis thaliana OX=3702 PE=2 SV=1
MALRGELWQAF----------V------------GVRKRRCK-----DYYQNLLAADGS-------------
---------VNT-----------------IEQEDM--------------------------Q----------
----------------HVDD--K------------------------------------------GS---S-
--------------------------TESIA--VVEKW---KGQI-E--------------KDL--P-----
-----RT----FPG----H--PA-L-----------------------------------------------
-DD---DGRNALRRLL---TAYA--R----H------N----P------------------------S-VGY
CQ----------------------------AM-NFFAALLLL--L-----M---------------------
------------------------------------------------------------------------
-------------------------PE-ENA-F-WA---L-IG--LID------D--YF-NGY---YSEEMI
ESQVDQL-----------------------------------------------------------------
------------------------------------------------------------------------
---------------------VLEEL-VRERFPKLV-H---------------HL-D--------Y------
-------------------LG-V-Q------------------VAW-VTG----------------------
------------PWFLSIFM-N---MLP------W-----------------ES-G-----QFLES-GMC--
F-S--LK------------------------------------------------------------E---L
V------LCFSEQH----------------------------------------------------------
------------------------------------------------------------------------
------------------------------------------------------------------------
------------------------------------------------------------------------
-----
>A7RKM9_NEMVE_Nematostella_vectensis/1-229 tr|A7RKM9|A7RKM9_NEMVE Rab-GAP TBC domain-containing protein (Fragment) OS=Nematostella vectensis OX=45351 GN=NEMVEDRAFT_v1g60482 PE=4 SV=1
PEVRKDAWKFL----------L------------GYFTY--S-S----------------------------
--------TSQ-ERADMRKEKEAIYLKAQNIRL--------------------------SMT----------
----------------DEEY--V--------Q----------------------------------------
------------------------FWK---------VV---QCTV--------D-------KDV--P-----
-----RT----DRS----H--PY-FAGE--------------------------------------------
G-N---PNIEVMRSIL---LNYA--I----H------N----P------------------------E-IGY
SQ----------------------------GM-SDLLSPVLA--A-----LQ--------------------
--------------------------------------------D---------------------------
--------------------------E-VDA-F-WC---F-AA--LMEA-S---------------------
------------------------------------------------------------------------
---------------------V--------------F-V----TSP-------K------------------
--------DDAMDK-QLA---YLREL-VRMMQPKFY-A---------------HL-L---------------
------------------I-E--------------DDG-L---DML-FCH----------------------
------------RWLLLCFK-R--E-FY------D-----------------EQ-V-----LLMWE-ACW--
S-RYQT-------------------------------------------------------------D---Y
F------HLFLCVAIM---------QEYGS-EVL--------------------------------------
------------------------------------------------------------------------
------------------------------------------------------------------------
------------------------------------------------------------------------
-----
>A9V930_MONBE_Monosiga_brevicollis/1-217 tr|A9V930|A9V930_MONBE Rab-GAP TBC domain-containing protein OS=Monosiga brevicollis OX=81824 GN=MONBRDRAFT_28750 PE=4 SV=1
HDLRRQVWLRA----------T------------RAPLLRQE------------------------------
------------------------------------------------------------------------
-----------C---PLRYD--E------LVA----------------------------------------
-------------------------CGGFEL--ETTES---LVQM-R--------------KDL--L-----
-----RT----FPD----N--IL-F-QS--------------------------------------------
LES---EAVARLRRIL---TATA-W-----Y------R----P------------------------D-IGY
CQ----------------------------GL-GMLVGWATL--I-----ME--------------------
------------------------------------------------------------------------
--------------------------E-EEA-F-WF---I-QA--LL-REHV-----S--------------
------------------------------------------------------------------------
----------------------------DD--------Y----YG-----------------STLL------
--GA--------MA-DQQ---VLREL-VRLHLPRVH-D---------------I-LE---------------
-----EYS-------------I--EL------------------SL-ITL----------------------
------------NWFITIFA-G--V-AP--------T---------------HF-T-----LRIWD-CYV--
F-D--GR----------------------------------------------------------L-S---L
F------KAED--TA-----A-VLNAISEA-PNMA--HS---------------------------------
------------------------------------------------------------------------
------------------------------------------------------------------------
------------------------------------------------------------------------
-----
>T0S344_SAPDV_Saprolegnia_diclina/1-258 tr|T0S344|T0S344_SAPDV Rab-GAP TBC domain-containing protein OS=Saprolegnia diclina (strain VS20) OX=1156394 GN=SDRG_05349 PE=4 SV=1
--AERHVWRY--------------------------------------------------------------
--------------CVRYGEL--SPQVRIGFWSHLTSVEATRA--------AA-------------------
---------------EHDYD--T------Y------------------------------------------
--------------------------LQMAL--SKGEW---TDAI-Q--------------TDV--T-----
-----RT----YGR----V--AP-H-RR--------SSNDW-TA-------------------------SID
TDE---ELQTQLGAIL---HALA-G-----R------F----P------------------------D-VGY
CQ----------------------------GM-DYITAHILE--H-----VKAAD-----------------
-RKFGEASPQKR------------------------------------------------------------
------------------AAATQ--VQ-VEATF-WI---L-VA--LF-E--S-----Y--------------
------------------------------------------------------------------------
----------------------------GL------RQM----FS-----------------PGLT------
--RL--------HL-HCY---QFRCL-FQAALPALY-D---------------H-FEA--------------
---------E--H--------V--MV------------------EM-YIV----------------------
------------GWFQTLFL-YLNA-LP--------K---------------ET-L-----DAIWD-IFL--
F-E--RS----------------------------------------------------------W-KI--M
F------RAAL--GM-----L-KLA---EP-HLM--------------------------------------
------------------------------------------------------------------------
------------------------------------------------------------------------
------------------------------------------------------------------------
-----
>A0A7S7RHG3_CRYPV_Cryptosporidium_parvum/1-224 tr|A0A7S7RHG3|A0A7S7RHG3_CRYPV Rab-GAP TBC domain-containing protein OS=Cryptosporidium parvum OX=5807 GN=CPATCC_000601 PE=4 SV=1
---------------------S------------KSNELGLT------------------------------
----------------------------TIYRELIN-IVEYIVRMEGS--DII-------------------
----------EI---DLTEN----------------------------------------------------
-------------------------GVINKI--FSNRV---MNSI-Y--------------MDV--C-----
-----RT----YPS----I--SY-F-KF--------------------------------------------
------EGKSYLSKIL---LIYS-L-----M------D----I------------------------D-VGY
VQ----------------------------GM-NFLVGCILW--H-----SS--------------------
------------------------------------------------------------------------
-------------------------SE-EQA-F-EL---L-VS--LM-F--N-----Y--------------
------------------------------------------------------------------------
----------------------------GM------REM----FV-----------------SGLP------
--GL--------RV-KCL---ILNQL-MEKELHIIW-D---------------H-IIR--------------
---------Q--G--------G--TI------------------DM-LAT----------------------
------------DWFLTLFS-Y--S-IP--------L---------------NI-I-----GKFWD-DFF--
Q-Q--GW----------------------------------------------------------V-P---L
Y------KLIL--YR-----L-QRI---ES-NILY--S--------NDIAD---------------------
------------------------------------------------------------------------
------------------------------------------------------------------------
------------------------------------------------------------------------
-----
>C7G032_DICDI_Dictyostelium_discoideum/1-265 tr|C7G032|C7G032_DICDI RabGAP/TBC domain-containing protein OS=Dictyostelium discoideum OX=44689 GN=DDB_G0295717 PE=4 SV=1
PKYRKSIWTIF----------L------------DCYNLDFK-KG---YYWS---LLKNENFNLDELSN---
---------DLTDLQIFSTPS--SPYS--------TTSTSTST-------TMP-------------------
----------KN---SSYND--L------ILSTS--------------------------------------
----------TESFN--------STSSKSNI--NNLKY---KNEI-L--------------SDL--E-----
-----RT----FPT----H--PK-S-LD--------P-EF--------------------------------
--------KDKLKRIL---FVFS--E-----------T----T------------------------T-VGY
CQ----------------------------SL-NYITFFLLM--I------IE-------------------
------------------------------------------------------------------------
-------------------------NE-EQV-F-WC---L-SH--IT-DQ----------------------
------------------------------------------------------------------------
----------------------------LL------TDY----YT-----------------KTML------
--GS--------QV-DQN---VLLDL-MEEIFPELN-Q---------------H-LKN--------------
---------I--G--------AI--I------------------PV-LSM----------------------
------------EWFLCLFT-V--S-LP--------A---------------QC-A-----LIIWD-NFI--
I-R--GS----------------------------------------------------------R-V---L
L------EIAL--GL-----I-EMN---LN-SLM--------------------------------------
------------------------------------------------------------------------
------------------------------------------------------------------------
------------------------------------------------------------------------
-----
>I7M0M6_TETTS_Tetrahymena_thermophila/1-227 tr|I7M0M6|I7M0M6_TETTS Rab-GTPase-TBC domain protein OS=Tetrahymena thermophila (strain SB210) OX=312017 GN=TTHERM_00559700 PE=4 SV=2
YDVRKDVWLIL----------S------------K----V--------------------------------
------------------------------------------------EELKI-------------------
----------Q----NKMFN----------------------------------------------------
------------YEV--------MSKT-------EGPS---DKLI-L--------------KDL--N-----
-----RT----FSD----M--RF-FQI---------YDKHD-KI----------------------------
--Y---EGREKLFRVL---RAYS--H----F------D----Q------------------------E-IGY
TQ----------------------------GM-NFIAASLLV--H-----LNPDNE----------------
-----------------------------------------------------------------KDLEVEF
INKEY---------------------E-ENT-F-WI---L-VH--IM-H--V-----K-NWRI---------
------------------------------------------------------------------------
--------------------------------------L----FL-----------------DGTP------
--GI--------HQ--MI-K-TLDQK-MKEYVPQIF-Q---------------H-IAD--------------
---------V--G--------L--D---------------SYSCFS-Q------------------------
-------------YFFTILL-Y--N-AP--------K---------------TV-Q-----KRILD-LFL--
F-E--GE----------------------------------------------------------Q-I---L
Y------SVII--KM-----L-TLC---SD-IIL--------------------------------------
------------------------------------------------------------------------
------------------------------------------------------------------------
------------------------------------------------------------------------
-----
>C5L110_PERM5_Perkinsus_marinus/1-234 tr|C5L110|C5L110_PERM5 Rab-GAP TBC domain-containing protein OS=Perkinsus marinus (strain ATCC 50983 / TXsc) OX=423536 GN=Pmar_PMAR008791 PE=4 SV=1
PRARTALWPAA----------I------------GNPLRITR--S---LYDMLTRKAKV---AEEKWSAAVS
T---MA-LVQDGS-----------------------------------------------------------
------------------------------------------------------------------------
-------------PS--------GRL--EPG--SFMAQ---LRAI-D--------------LDL--P-----
-----RT----LPD----L--AV-MSVP--------D-GP--------------------------------
-------LRQECRLVL---SAFA--M----Y------R----P------------------------D-IGY
VQ----------------------------GM-SFMAAMLLL--Y-----MD--------------------
------------------------------------------------------------------------
--------------------------P-FGA-F-VC---L-AS--LLLSS-------P--------------
------------------------------------------------------------------------
----------------------------TL------LGL----YQ-----------------LNVE------
--TN--------TR-RFR---IFMRL-LKAHNPSVQ-R---------------H-LTD--------------
---------I--G--------IT--P------------------DQ-FLP----------------------
------------MWFLTLYS-R--P-LT--------T---------------ES-A-----ALVWD-LYL--
L-D--KE----------------------------------------------------------P-V---L
Y------VAGI--AI-----L-DIL---AD-RL---------------------------------------
------------------------------------------------------------------------
------------------------------------------------------------------------
------------------------------------------------------------------------
-----
>A0A5K1UHM6_ENTHI_Entamoeba_histolytica/1-215 tr|A0A5K1UHM6|A0A5K1UHM6_ENTHI Tbc domain containing protein OS=Entamoeba histolytica OX=5759 GN=CL6EHI_010540 PE=4 SV=1
--TRLRYWLTM----------A------------N----PEQ-YT---I-------------KNP-------
-------------------------DL----------F----------QSLCA-------------------
----------QA---E--VR----------------------------------------------------
------------MI--------------NDE--EFKKI---GQKI-D--------------LDV--N-----
-----RT----FPN----D--PQ-MTE---------DKR---------------------------------
---------LDLRDIL---RSFA--I----L------L----P------------------------K-TGY
CQ----------------------------GM-SFLAGQILL--------VTQ-------------------
------------------------------------------------------------------------
---N----------------------P-EDT-L-WI---F-TY--FM-K--D-----L-NLYG---------
------------------------------------------------------------------------
--------------------------------------L----FC-----------------DGLP------
--LL--------KF-AVF---CIEWV-IKHRVPSLT-K---------------Y-FQE--------------
---------K--D--------T--P---------------LLL----VVG----------------------
------------QWLTALFS-I--N-FD--------K----------C-----V-T-----LKIWD-MFL--
L-E--GF----------------------------------------------------------V-W---L
V------KVSS--AL-----L-LIH---GD-LFNG--L--------I-D-----------------------
------------------------------------------------------------------------
------------------------------------------------------------------------
------------------------------------------------------------------------
-----
>A9V0E2_MONBE_Monosiga_brevicollis/1-217 tr|A9V0E2|A9V0E2_MONBE TBC1 domain family member 31 OS=Monosiga brevicollis OX=81824 GN=MONBRDRAFT_32573 PE=3 SV=1
-EFWCHVWKHF----------V------------AARTAGIRRINGNNFYKKLVEH--K-------------
---------STK------------------------------------------------------------
------------------------------------------------------------------------
--------------------------QLEYA--ELIKV---NLSV-V--------------LDL--L-----
-----RT----FSN----N--VF-F---------------------------------------------QD
FNA---PSVVALQRVL---TAFA--F----F------I----P------------------------R-IGY
TQ----------------------------GF-NRLVAFAML--Y-----L---------------------
------------------------------------------------------------------------
-------------------------NE-EWA-F-YA---L-DA--IVE------K--IMRFEY---YNFPMT
GCAVDRS-----------------------------------------------------------------
------------------------------------------------------------------------
---------------------MFVAM-VKETMPELH-D---------------HF-Q--------H------
-------------------YC-L-D------------------LQR-ICF----------------------
------------SWFFTAFV-N---TLP------T-----------------EV-V-----LRIWD-AFL--
C-E--GR------------------------------------------------------------S----
V------LFRYGLALL------KLH---KD-DIL--------------------------------------
------------------------------------------------------------------------
------------------------------------------------------------------------
------------------------------------------------------------------------
-----
>A0A9P6X142_RHIOR_Rhizopus_oryzae/1-240 tr|A0A9P6X142|A0A9P6X142_RHIOR Altered inheritance of mitochondria protein 41 OS=Rhizopus oryzae OX=64495 GN=AIM41 PE=3 SV=1
PDVRIEAWKFL----------L------------GIFSW--Q-S----------------------------
--------SMD-EREAIRQSRADAYYRLKAVWF--------------------------DD-----------
-----------------IEI--R--------K----------------------------------------
----------------------TREFQ---------EE---KHRI--------D-------KDV--H-----
-----RT----DRT----Q--EA-FAGEDMPNP-D------------------------------PDMVV-G
T-N---PNLETMKDIL---VTYN--F----Y------N----T------------------------E-LGY
VQ----------------------------GM-SDLLAPLFV--V-----MG--------------------
--------------------------------------------D---------------------------
--------------------------E-AMS-F-WA---F-TC--FMDT-M---------------------
------------------------------------------------------------------------
---------------------Q--------------Y-N----FYM-------D------------------
--------QSGMHA-QLK---TLNHL-IQFMDPVLY-K---------------RL-E---------------
------------------E----------------IEI-S---NLF-FCF----------------------
------------RWLLVWFK-R--E-FE------W-----------------ED-V-----IELWE-ILW--
T-NYLT-------------------------------------------------------------D---K
M------ILFITLAVI---------DTHRN-KLL--------------------------------------
------------------------------------------------------------------------
------------------------------------------------------------------------
------------------------------------------------------------------------
-----
>A0A0B4LGZ2_DROME_Drosophila_melanogaster/1-222 tr|A0A0B4LGZ2|A0A0B4LGZ2_DROME TBC1 domain family member 30 OS=Drosophila melanogaster OX=7227 GN=blobby PE=1 SV=1
PEFRRKLWLSL----------A------------DKYLKSKN-VD---W---------A-------------
------------------------------------------------------------------------
-----------Q---QREKC--F------CE-----------------------------------------
---------------------------EWRE--DDEEL---GIQI-V--------------KDL--H-----
-----RT----GSN----L--CT-G-PA--------G-SI--------------------------------
-------NQAKLKRIL---LGYA--R----Y------N----P------------------------E-VGY
CQ----------------------------GF-NMLGALILQ--V-----MDK-------------------
------------------------------------------------------------------------
-------------------------EE-EES-M-KV---M-IY--LV-EG-------V--------------
------------------------------------------------------------------------
----------------------------LP------TGY----FY-----------------GSMG------
--GL--------QA-DMG---VFREL-MQTRLPRLA-K---------------H-LQR--------------
---------L--Q--------GP--V---E------NAFEPPLTNV-FTM----------------------
------------QWFLTMFC-T--C-LP--------M---------------SC-V-----LRVWD-LVL--
I-E--GS-DV-------------------------------------------------------------L
L------RTAL--VL-----W-SLL---EE-RVI--------------------------------------
------------------------------------------------------------------------
------------------------------------------------------------------------
------------------------------------------------------------------------
-----
>A0A0B4LH08_DROME_Drosophila_melanogaster/1-222 tr|A0A0B4LH08|A0A0B4LH08_DROME TBC1 domain family member 30 OS=Drosophila melanogaster OX=7227 GN=blobby PE=1 SV=1
PEFRRKLWLSL----------A------------DKYLKSKN-VD---W---------A-------------
------------------------------------------------------------------------
-----------Q---QREKC--F------CE-----------------------------------------
---------------------------EWRE--DDEEL---GIQI-V--------------KDL--H-----
-----RT----GSN----L--CT-G-PA--------G-SI--------------------------------
-------NQAKLKRIL---LGYA--R----Y------N----P------------------------E-VGY
CQ----------------------------GF-NMLGALILQ--V-----MDK-------------------
------------------------------------------------------------------------
-------------------------EE-EES-M-KV---M-IY--LV-EG-------V--------------
------------------------------------------------------------------------
----------------------------LP------TGY----FY-----------------GSMG------
--GL--------QA-DMG---VFREL-MQTRLPRLA-K---------------H-LQR--------------
---------L--Q--------GP--V---E------NAFEPPLTNV-FTM----------------------
------------QWFLTMFC-T--C-LP--------M---------------SC-V-----LRVWD-LVL--
I-E--GS-DV-------------------------------------------------------------L
L------RTAL--VL-----W-SLL---EE-RVI--------------------------------------
------------------------------------------------------------------------
------------------------------------------------------------------------
------------------------------------------------------------------------
-----
>G5ABC4_PHYSP_Phytophthora_sojae/1-230 tr|G5ABC4|G5ABC4_PHYSP Rab-GAP TBC domain-containing protein OS=Phytophthora sojae (strain P6497) OX=1094619 GN=PHYSODRAFT_529368 PE=4 SV=1
PSIRFAYWEKT----------T------------KFGKTREA-S----------------------------
--------------------------E----------F----------------------------------
----------DY---DTYLQ----------------------------------------------------
------------MA-------------LSK-----GDT---TELI-M--------------TDV--R-----
-----RT----YGR----V--A------------------P-HK------RA-------------ANHKDEV
SEE---DLTTQLSEIL---HALA--G----R------F----P------------------------A-VGY
CQ----------------------------GM-DYIAAHVLY--K-----VKKSG----------SA-----
--------------------------A---------------------------------------------
DTKAE---------------------A-EST-F-WL---L-VT--LF---ER-----Y-GLHD---------
------------------------------------------------------------------------
--------------------------------------M----FA-----------------PGLH------
--TL--------HV-HCF---QTQRL-LELTEPALA-E---------------H-FAS--------------
---------E--K--------M--P---------------IEM----FAV----------------------
------------GWFQTLYL-Y--L-NV--------L-------------PAEA-L-----DRIWD-IFL--
F-E--RN----------------------------------------------------------W-K---I
M-----LRVAV--AL-----L-QLS---NE-FVM--------------------------------------
------------------------------------------------------------------------
------------------------------------------------------------------------
------------------------------------------------------------------------
-----
>C5KSC6_PERM5_Perkinsus_marinus/1-221 tr|C5KSC6|C5KSC6_PERM5 Rab-GAP TBC domain-containing protein OS=Perkinsus marinus (strain ATCC 50983 / TXsc) OX=423536 GN=Pmar_PMAR026224 PE=4 SV=1
------------------------------------A---RQ-K----A------ATDE---GLD-------
-----------------------SPSNNRQS--------SDQQ-----------------------------
----------PS---PSVA-----------------------------------------------------
------------------------SSHTRLA--VYPSI---AAEL-H--------------RDL--R-----
-----RT----FPG----S--DY-F-NK--------D---------------------------------SN
--------LDALGRVI---YTFA-A-----S------N----S------------------------Y-VGY
CQ----------------------------GM-NFVSGMLLQ--V-----TH--------------------
------------------------------------------------------------------------
-------------------------SE-DDT-F-WL---L-CL--LM-H--R-----H--------------
------------------------------------------------------------------------
----------------------------NL------APL----FT-----------------VDKA------
--LL--------SL-LKY---TFTRL-LETQLPHLN-N---------------E-AEG--------------
---------I--I--------ID-VT------------------DM-YAT----------------------
------------KWFMTLFA-Y--S-LP--------L---------------TT-V-----LRLWD-YLF--
A-S--SP----------------------------------------------------------P-L---P
P------HLGF--PR-----SLLLL---SL-AIMS--L--------S-SKR----------------FL---
------------------------------------------------------------------------
------------------------------------------------------------------------
------------------------------------------------------------------------
-----
>A0A9P6X4E6_RHIOR_Rhizopus_oryzae/1-238 tr|A0A9P6X4E6|A0A9P6X4E6_RHIOR Uncharacterized protein OS=Rhizopus oryzae OX=64495 GN=G6F64_008689 PE=4 SV=1
RELRPEIWMYY----------S------------GTLHKMNL---HPGLYQTLLERAE--------------
------------------------------------------------------------------------
------------------------------------------------------------------------
----------------------------EIG--KLNEY---AIVI-Q--------------RDL--H-----
-----RT----FPD----N--IF-FSCREELDGG-------------------------------SVLATSS
GTT---SKIQKLRRVL---LAFS--I----H------S----P------------------------E-IGY
CQ----------------------------SF-NFLAGLLVL-LF-----D---------------------
------------------------------------------------------------------------
-------------------------EE-EHA-F-WM---L-HT--IIH------D--YFPKNM---FDTIME
GANIEQT-----------------------------------------------------------------
------------------------------------------------------------------------
---------------------VLMML-IYEKMPGVW-A---------------KI-A--------N------
--RKCFWECE----Q--EDCL-P-P------------------ITL-VTN----------------------
------------HWFMTLFI-N---IVP------I-----------------ET-V-----LRIWD-CFF--
AGE--GF------------------------------------------------------------K---I
-------LYQVALTII------KQS---EE-KIW--------------------------------------
------------------------------------------------------------------------
------------------------------------------------------------------------
------------------------------------------------------------------------
-----
>R7Q6X2_CHOCR_Chondrus_crispus/1-254 tr|R7Q6X2|R7Q6X2_CHOCR Rab-GAP TBC domain-containing protein OS=Chondrus crispus OX=2769 GN=CHC_T00002397001 PE=4 SV=1
PQNRAQVWRML----------L------------GHEPLKFS------------------------------
------------------------------ARRPALEVK------------R--------------------
----------------KRYR--E-YV-DLLYPENDL----P-------------------------------
---------------------------------DTDKT---IRQV-E--------------MDL--P-----
-----RT----HPH----I--PI-FHV---------------------------------------------
--P---EVREPMKRIL---YLYG--I----L------N----P------------------------K-RTY
VQ----------------------------GM-NEILTPVIV--V-----FLSSYLKEVGE-----------
---KGVE------------------SF------LNRGGIG---------------------------KS---
--------------LTDEE-LR--HAE-ADA-F-WT---F-SL--LVSS-IK--------------------
------------------------------------------------------------------------
-------------------------------------DN----FT-----------------AEQ-------
---------SGILR-RVQ---RLETI-VREVDPLLA-A---------------HL-ER--------------
-------------------NG-N-E------------------YIQ-FAC----------------------
------------RWMNCLLM-R--E-LP------F-----------------PL-V-----VKLWD-ALL--
G-E--ED-----------------------------------------------------------GM--AD
L------HVYFCAALM------IRF---RA-ELL--------------------------------------
------------------------------------------------------------------------
------------------------------------------------------------------------
------------------------------------------------------------------------
-----
>A0A5K1UXV6_ENTHI_Entamoeba_histolytica/1-226 tr|A0A5K1UXV6|A0A5K1UXV6_ENTHI Tbc domain containing protein OS=Entamoeba histolytica OX=5759 GN=CL6EHI_110550 PE=4 SV=1
PDARTFVWKLV----------L------------GYYRF--D-M----------------------------
--------TTK-QREELDQKRRKEYFMIKTQWE--------------------------NFI----------
----------------PEQL--T--------N----------------------------------------
----------------------WITMK---------QT---LEQI--------D-------KDV--R-----
-----RT----DNK----H--EK-FFNE--------------------------------------------
------KNVVMLRDVL---RTYA--L----Y------N----W------------------------R-IGY
GQ----------------------------GM-NDICSLIME--I-----TL--------------------
--------------------------------------------D---------------------------
--------------------------E-SEV-F-WL---F-KS--VMDM-M---------------------
------------------------------------------------------------------------
---------------------E--------------Q-F----YKP-------R------------------
--------TNHEVQ-NFE---EVGWI-IKFVNPSLY-D---------------YF-I---------------
------------------R-----------------NN-V---NYL-FCY----------------------
------------RWIVLLFK-R--D-FS------S-----------------RD-C-----LNVWD-RIF--
A--YPE-------------------------------------------------------------R---K
L------YYFICSAII---------LKNGD-QIV--------------------------------------
------------------------------------------------------------------------
------------------------------------------------------------------------
------------------------------------------------------------------------
-----
>F4I5T4_ARATH_Arabidopsis_thaliana/1-228 tr|F4I5T4|F4I5T4_ARATH Ypt/Rab-GAP domain of gyp1p superfamily protein OS=Arabidopsis thaliana OX=3702 GN=At1g04830 PE=1 SV=1
------------------------------------------------------------------------
------------------------------------------------------------------------
------------------------------------------------------------------------
-------SRITDEDHPLSL-GKASIWN-TYF--QDTET---IEQI-D--------------RDV--K-----
-----RT----HPD----I--PF-FS-G-----------------------------------------ESS
FAR---SNQESMKNIL---LVFA--K----L------N----Q------------------------G-IRY
VQ----------------------------GM-NEILAPIFY--V-----FRNDPDE---------------
-----------------------------------DSS----------------------------------
----------S-------------HAE-ADA-F-FC---F-VE--LLSG--F--------------------
------------------RDF-YCQQ----------------------------------------------
----------------------------------------------------------L---DN-------S
--------VVGIRS-AIT---RLSQL-VRKHDEELW-R---------------HL-EI--------------
------------------TTK-V-N------------------PQF-YAF----------------------
------------RWITLLLT-Q--E-FS------F-----------------FD-S-----LHIWD-ALL--
S-DP-------------------------------------------------------------EGP--LE
S------LLGICCAML------VLV---RR-RLIA--G--------D-FTS-NM-----------KLL----
------------------------------------------------------------------------
------------------------------------------------------------------------
------------------------------------------------------------------------
-----
>A0A2K3D5A6_CHLRE_Chlamydomonas_reinhardtii/1-230 tr|A0A2K3D5A6|A0A2K3D5A6_CHLRE Rab-GAP TBC domain-containing protein OS=Chlamydomonas reinhardtii OX=3055 GN=CHLRE_12g537750v5 PE=4 SV=1
PSLRREVWKWL----------L------------GMYPR--G-S----------------------------
--------TAA-QRAALTQKWAADYLGLRAQWQ--------------------------SRT----------
----------------PAQE--A--------R----------------------------------------
----------------------CAAWR---------GA---RSAV--------D-------KDV--R-----
-----RT----DRR----H--PF-FARE--------------------------------------------
G-G---AGLRALRAVL---LSHV--T----Y------D----A------------------------D-LGY
CQ----------------------------GM-SDLASPLLV--V-----MR--------------------
--------------------------------------------D---------------------------
--------------------------E-AEA-F-WA---L-AA--LMER-H---------------------
------------------------------------------------------------------------
---------------------G--------------P-C----FAA-------D------------------
--------LAGMSG-QLA---ALRQL-VQLLDPPLH-A---------------AL-E---------------
------------------A----------------RDC-L---SYY-FAF----------------------
------------RWLLIHFK-R--E-FK------F-----------------DD-V-----LSLWE-SCW--
A-CRRT-------------------------------------------------------------R---H
L------HLYLAAAVL---------IHHRR-LIL--------------------------------------
------------------------------------------------------------------------
------------------------------------------------------------------------
------------------------------------------------------------------------
-----
>I7MHV5_TETTS_Tetrahymena_thermophila/1-215 tr|I7MHV5|I7MHV5_TETTS Rab-GTPase-TBC domain protein OS=Tetrahymena thermophila (strain SB210) OX=312017 GN=TTHERM_00473040 PE=4 SV=2
TCSKAYQWLFK----------Q------------Y----KK-------------------------------
-------------------------EE----------L----------E-----------------------
----------EL---KKTYN----------------------------------------------------
------------NL----------KNHHLPE--MEP-C---MQQI-E--------------KDL--Q-----
-----RT----FPQ----L--EM-FQN---------EKH---------------------------------
--------INSLRNLL---QTVA--K----Y------D----P------------------------I-IGY
VQ----------------------------GM-NMIGASLLY--H-----A---------------------
------------------------------------------------------------------------
----E---------------------E-YIS-F-WI---M-QI--IF-E--K-----L-EMRD---------
------------------------------------------------------------------------
--------------------------------------I----YM-----------------PKLP------
--GL--------SK-HIQ---LIDFI-TLTRISDLY-S---------------H-FCE--------------
---------Q--K--------I--T---------------FDM----FTT----------------------
------------PWIFSLFG-V--V-LT--------P----------Q-----K-L-----TILIT-ELL--
E-E--GW----------------------------------------------------------L-M---F
Y------KLVI--AF-----L-CYN---KE-LLFQ--Q--------D-MGE-ML------------------
------------------------------------------------------------------------
------------------------------------------------------------------------
------------------------------------------------------------------------
-----
>T0QFG3_SAPDV_Saprolegnia_diclina/1-232 tr|T0QFG3|T0QFG3_SAPDV Rab-GAP TBC domain-containing protein OS=Saprolegnia diclina (strain VS20) OX=1156394 GN=SDRG_08955 PE=4 SV=1
PSLRASWWLYH-------------------------A---RR--------------QRA---LLP-------
-----------------------QDKSVYAH--------ELLH-----------------------------
----------GN---ANVLL----------------------------------------------------
-----------------------------TL--AHTGQ---DGEI-R--------------RDI--P-----
-----RT----FPQ----E--PY-F-ET--------T---------------------------------SE
TVR---PGHVHLANIL---KALA-L-----R------F----P------------------------S-IGY
CQ----------------------------GM-NYVVGKLLL--V-----LRNDR-----------------
-ATEGDLTR---------------------------------------------------------------
----------------------D--DE-AVV-F-WT---V-AG--AI-E--Q-----H--------------
------------------------------------------------------------------------
----------------------------DL------QSL----WA-----------------PSMP------
--GL--------RR-HIY---ALQTL-LERQLPQLF-L---------------H-LRA--------------
---------I--G--------M--HA------------------GY-FAT----------------------
------------QWFATLFA-R--L-VS--------L---------------DA-F-----ACVWN-RFL--
V-D--GA----------------------------------------------------------K-L---L
F------RIAL--VA-----L-AEM---QV-DLL--------------------------------------
------------------------------------------------------------------------
------------------------------------------------------------------------
------------------------------------------------------------------------
-----
>A0A5S9SKZ1_ARATH_Arabidopsis_thaliana/1-228 tr|A0A5S9SKZ1|A0A5S9SKZ1_ARATH Rab-GAP TBC domain-containing protein OS=Arabidopsis thaliana OX=3702 GN=C24_LOCUS440 PE=4 SV=1
------------------------------------------------------------------------
------------------------------------------------------------------------
------------------------------------------------------------------------
-------SRITDEDHPLSL-GKASIWN-TYF--QDTET---IEQI-D--------------RDV--K-----
-----RT----HPD----I--PF-FS-G-----------------------------------------ESS
FAR---SNQESMKNIL---LVFA--K----L------N----Q------------------------G-IRY
VQ----------------------------GM-NEILAPIFY--V-----FRNDPDE---------------
-----------------------------------DSS----------------------------------
----------S-------------HAE-ADA-F-FC---F-VE--LLSG--F--------------------
------------------RDF-YCQQ----------------------------------------------
----------------------------------------------------------L---DN-------S
--------VVGIRS-AIT---RLSQL-VRKHDEELW-R---------------HL-EI--------------
------------------TTK-V-N------------------PQF-YAF----------------------
------------RWITLLLT-Q--E-FS------F-----------------FD-S-----LHIWD-ALL--
S-DP-------------------------------------------------------------EGP--LE
S------LLGICCAML------VLV---RR-RLIA--G--------D-FTS-NM-----------KLL----
------------------------------------------------------------------------
------------------------------------------------------------------------
------------------------------------------------------------------------
-----
>A0A2V2UVE0_TRYCR_Trypanosoma_cruzi/1-234 tr|A0A2V2UVE0|A0A2V2UVE0_TRYCR Rab-GAP TBC domain-containing protein OS=Trypanosoma cruzi OX=5693 GN=C4B63_76g49 PE=4 SV=1
RDIRLQVWCFA----------L------------HVYPDVLE-S----------------------------
--------TEA-QRQSVRDVYKSMYERLKEQWK--------------------------GIF----------
----------------PEQE--C--------H----------------------------------------
----------------------FSAFR---------EM---RTSI--------E-------KDV--V-----
-----RT----DRS----H--EA-YVDA--------------------------------------------
D-G---VKQRMLYNVL---MTQG--M----L------N----F------------------------D-LGY
CQ----------------------------GM-SDVLSPIAI--L-----AE--------------------
--------------------------------------------T---------------------------
--------------------------E-EEA-F-MC---F-SR--FLSE-R---------------------
------------------------------------------------------------------------
---------------------C--------------EGN----FRKD------V------------------
--------KVGMKQ-QLE---MLQVL-VRFFIPRLY-N---------------HL-V---------------
------------------R----------------QCA-E---EMS-FCF----------------------
------------RWLLMFFK-R--E-FS------I-----------------DD-T-----MLLWD-VIL--
T-CPYT-------------------------------------------------------------P---Q
F------ELFVTAALL---------KALSP-QIL--------------------------------------
------------------------------------------------------------------------
------------------------------------------------------------------------
------------------------------------------------------------------------
-----
>A0A2K1JLJ5_PHYPA_Physcomitrium_patens/1-224 tr|A0A2K1JLJ5|A0A2K1JLJ5_PHYPA Rab-GAP TBC domain-containing protein OS=Physcomitrium patens OX=3218 GN=LOC112290154 PE=4 SV=1
------------------------------------------------------------------------
------------------------------------------------------------GS----------
----------------PVEE--Y--------N----SGEISVADEISHHQ--IE------------DM--NR
GY--QQTSKAS--SEKQD--AKTIQWR---------LN---LHQI--------G-------LDV--V-----
-----RT----DRM----L--QF-----------------------------------------------YA
S-Q---EHMSKLWDIL---AVYC--W----L------D----P------------------------A-IGY
CQ----------------------------GM-SDFCSPLAL--M-----FQ--------------------
--------------------------------------------D---------------------------
--------------------------E-ADA-F-WC---F-ER--IVSR-V---------------------
------------------------------------------------------------------------
---------------------R---------------DN----FSC-------T----------D------K
--------EVGVQK-QLG---VLATL-LKVLDPKLH-E---------------HI-D---------------
------------------S----------------IGG-G---NYI-FAF----------------------
------------RMIMVLFR-R--E-FS------F-----------------VD-T-----LYLWE-MMW--
A-LEYSPS------SIQDVSVTRTWS---------LRRRYKGR-----------------------------
------------------------------------------------------------------------
------------------------------------------------------------------------
------------------------------------------------------------------------
------------------------------------------------------------------------
-----
>A0A3B0MX76_THEAN_Theileria_annulata/1-256 tr|A0A3B0MX76|A0A3B0MX76_THEAN Rab-GTPase-TBC domain containing protein, putative OS=Theileria annulata OX=5874 GN=TAT_000331600 PE=4 SV=1
--YRSDSWRIVLVTCYSFNDLQ------------GYLSCVKS------------------------------
------------------------------ERSDLLSQK------------R--------------------
----------------KGYF--N-MC-SKYYYKDNF----SD----------HE------------------
-----------------------------------MNI---LKQI-R--------------VDL--P-----
-----RT----NPS----F--KI-FKY---------------------------------------------
--K---RLQDCMERIL---FVWS--C----L------N----P------------------------D-SGY
VQ----------------------------GI-NDLLTLFVI--V-----FLRPYINKFN------------
----ISI------------------------------DDI---------------------------SL---
--------------LSDDS-LS--EIE-ADS-F-FC---L-SR--ILSE-LI--------------------
------------------------------------------------------------------------
-------------------------------------EN----YT-----------------ENQ-------
---------PGVYR-SLK---RLCDL-VKRIDYELY-K---------------HL-ED--------------
-------------------LN-V-D------------------FMQ-FPF----------------------
------------RWMNCMLI-R--E-IP------T-----------------DC-S-----IRLWD-TYI--
S-EI-RN-----------------------------------------------------------GM--VT
F------HEYVSVAFL------CYW---SE-QLR--------------------------------------
------------------------------------------------------------------------
------------------------------------------------------------------------
------------------------------------------------------------------------
-----
>A0A175JD00_ENTHI_Entamoeba_histolytica/1-247 tr|A0A175JD00|A0A175JD00_ENTHI Tbc domain containing protein OS=Entamoeba histolytica OX=5759 GN=CL6EHI_151210 PE=4 SV=1
KQVRGKVWKIL----------I------------GYIPCESN------------------------------
------------------------------KQKENLHNK------------R--------------------
----------------KDYL--L-MT-NKLLEGG--------------------------------------
----------------------------LTL--NEEKC---EEQI-I--------------KDL--N-----
-----RL----TRD----I--PF-LFH---------------------------------------------
--N---KIQQLMKRLL---LTYA--I----K------H----P------------------------A-SGY
VQ----------------------------GM-SDMVVPFLV--V-----YIDEYYFGS-Y-----------
---EQ--------------------------------KVI---------------------------DM---
--------------FSQTE-LD--ELE-ADV-Y-WS---F-CW--ILQS-IQ--------------------
------------------------------------------------------------------------
-------------------------------------SH----YT-----------------YDQ-------
---------PGIHH-ELK---ELEML-TKKYNKRVD-E---------------HF-KQ--------------
-------------------LN-M-Q------------------YIQ-FAF----------------------
------------RWFNCCLI-R--E-FP------I-----------------NL-S-----LILWD-GYI--
S-EPNGN-----------------------------------------------------------GF--EE
L------NLYCCCSLL------EIF---ST-TIL--------------------------------------
------------------------------------------------------------------------
------------------------------------------------------------------------
------------------------------------------------------------------------
-----
>A0A178USK2_ARATH_Arabidopsis_thaliana/1-229 tr|A0A178USK2|A0A178USK2_ARATH (thale cress) hypothetical protein OS=Arabidopsis thaliana OX=3702 GN=AXX17_At4g15690 PE=4 SV=1
------------------------------------------------------------------------
------------------------------------------------------------------------
------------------------------------------------------------------------
-------SEITHEDHPLSL-GTTSLWN-NFF--KDTEV---LEQI-E--------------RDV--M-----
-----RT----HPD----M--HF-FS-G-----------------------------------------DSA
VAK---SNQDALKNIL---TIFA--K----L------N----P------------------------G-IRY
VQ----------------------------GM-NEILAPIFY--I-----FKNDPDK---------------
-----------------------------------GNA----------------------------------
----------A-------------YAE-SDA-F-FC---F-VE--LMSG--F--------------------
------------------RDN-FCQQ----------------------------------------------
----------------------------------------------------------L---DN-------S
--------VVGIRY-TIT---RLSLL-LKHHDEELW-R---------------HL-EV--------------
------------------TTK-I-N------------------PQF-YAF----------------------
------------RWITLLLT-Q--E-FN------F-----------------VE-S-----LHIWD-TLL--
S-DP-------------------------------------------------------------EGP--QE
T------LLRICCAML------ILV---RR-RLLA--G--------D-FTS-NL-----------KLLQ---
------------------------------------------------------------------------
------------------------------------------------------------------------
------------------------------------------------------------------------
-----
>A0A2K1ICL9_PHYPA_Physcomitrium_patens/1-240 tr|A0A2K1ICL9|A0A2K1ICL9_PHYPA Rab-GAP TBC domain-containing protein OS=Physcomitrium patens OX=3218 GN=LOC112278160 PE=4 SV=1
------------------------------------------------------------------------
-------------------------------------------QYATAPRINE------DGS----------
----------------PVEE--Y--------N----GGEISGAEENSPRR--NG------------HT--NG
AH--QGTSKAP--FEKPD--AKTIQWK---------LN---LHQI--------G-------LDV--V-----
-----RT----DRM----L--QY-----------------------------------------------YE
S-Q---EHMSKLWDIL---AVYC--W----L------D----P------------------------A-IGY
CQ----------------------------GM-SDFCSPLVL--M-----FP--------------------
--------------------------------------------N---------------------------
--------------------------E-ADA-F-WC---F-ER--IMNR-V---------------------
------------------------------------------------------------------------
---------------------R---------------DN----FTC-------T----------D------K
--------EVGVQK-QLG---VLAIL-LKVLDPKLH-Q---------------HI-D---------------
------------------S----------------IGG-G---NYI-FAF----------------------
------------RMIMVLFR-R--E-FT------F-----------------VD-T-----LYLWE-MMW--
A-LEYTPL------SPHEASTSRGWN---------LRVKYKGRGKYDA------------------------
------------------------------------------------------------------------
------------------------------------------------------------------------
------------------------------------------------------------------------
------------------------------------------------------------------------
-----
>A2FF31_TRIV3_Trichomonas_vaginalis/1-234 tr|A2FF31|A2FF31_TRIV3 TBC domain containing protein OS=Trichomonas vaginalis (strain ATCC PRA-98 / G3) OX=412133 GN=TVAG_277700 PE=4 SV=1
TDLRPLLWPQL----------L------------GVLP----------------------------------
--------------------------FAK--E-IESVLD----------QRVD-------------------
-----------------EYK--L-VK-YQWESMSSF------------------------------------
-----------------Q-----LTHR--PE---LRSA---YQTI-R--------------MDV--K-----
-----RT----HLP----E--GS----N--------------------------------------------
-EQ---AIKPMMENIL---KTYA--I----W------N----Y------------------------D-VRY
TQ----------------------------GI-NDVVLPFLL--V-----FY--N--S--------------
-----------------------------------KLYTDD---QVEALGF---------------------
-----WCFASFAE-KINSSLIE--------------------------------------------------
------------------------------------------------------------------------
---------------------------------------------------------------G-------S
MDG-------VTNI-DLQ---LVIEL-LGTHDPKVK-E---------------WI-I---------------
------------------KSD-M-Q------------------DMN-FVV----------------------
------------SSFMLAFK-R--S---------LD--E-------------PN-L-----ERAWD-SAM--
C-S--DSP--------------------------------------------------------------HT
F------IICFCAALI---I---FC---YP-AF---------------------------------------
------------------------------------------------------------------------
------------------------------------------------------------------------
------------------------------------------------------------------------
-----
>Q9VPL5_DROME_Drosophila_melanogaster/1-230 tr|Q9VPL5|Q9VPL5_DROME TBC1 domain family member 15 OS=Drosophila melanogaster OX=7227 GN=Tbc1d15-17 PE=1 SV=1
QSLRPEVWKFL----------L------------NYYLW--S-D----------------------------
--------THV-ERIERRKQKSIEYYNMKAQWL--------------------------AMT----------
----------------TTQE--A--------N----------------------------------------
----------------------FCGYR---------ER---KCQI--------E-------KDV--K-----
-----RT----DRS----L--QF-FAGE--------------------------------------------
D-N---PNLTLLQGIL---MTYV--M----Y------N----F------------------------D-LGY
VQ----------------------------GM-SDLLAPILE--I-----QV--------------------
--------------------------------------------N---------------------------
--------------------------E-VDT-F-WC---F-VG--FMEL-V---------------------
------------------------------------------------------------------------
---------------------F--------------T-N----FDI-------D------------------
--------QAGMKT-QFA---QIRRL-IEFANAPLF-N---------------YM-R---------------
------------------S----------------HDS-D---NMY-FCF----------------------
------------RWLLVWYK-R--E-LN------S-----------------ED-V-----LKLWE-CLW--
T-RLPC-------------------------------------------------------------P---N
F------HLLFSVAIL---------DQETR-VII--------------------------------------
------------------------------------------------------------------------
------------------------------------------------------------------------
------------------------------------------------------------------------
-----
>A0A2V2UV13_TRYCR_Trypanosoma_cruzi/1-217 tr|A0A2V2UV13|A0A2V2UV13_TRYCR Rab-GAP TBC domain-containing protein OS=Trypanosoma cruzi OX=5693 GN=C4B63_78g29 PE=4 SV=1
QCLRSALWLEW----------S------------GGSTLL---R----E---------S-------------
------------------------------------------------------------------------
-----------P---RMYDE--L------LE-----------------------------------------
---------------------------RSDR--VHGQP---LQDI-L--------------QDV--V-----
-----RT----APR----H--PF-F-AK--------K-GG--------------------------------
-------GAEDLRNVL---LALE--L----A------C----V------------------------L-PSY
HQ----------------------------AF-SYIVATVLL--N-----LPA-------------------
------------------------------------------------------------------------
----------------------------REA-F-WV---V-TA--LF-SG-------F--------------
------------------------------------------------------------------------
----------------------------LP------SGY----HE-----------------HYTL------
------------QY-DLQ---VYNEI-VAHKFPDVH-V---------------H-FAS--------------
---------K--S--------ID--V------------------SV-FAS----------------------
------------GWLQGLFC-A--H-FP--------F---------------CT-A-----ARVLD-VLL--
A-E--GDSST--------------------------------------------------L-VR--------
F-------LVA--FT-----G-KFR---S--EILT--M--------D-SSG-SL-----------GY-----
------------------------------------------------------------------------
------------------------------------------------------------------------
------------------------------------------------------------------------
-----
>T0Q6X9_SAPDV_Saprolegnia_diclina/1-230 tr|T0Q6X9|T0Q6X9_SAPDV FYVE-type domain-containing protein OS=Saprolegnia diclina (strain VS20) OX=1156394 GN=SDRG_11933 PE=4 SV=1
----------I----------M------------PKSSP---------------------------------
------------------------------IW---S------------------------------------
----------------EAYA--L------ILE----------------------------------------
--------------------------RCGAV--GHLEH---DKQI-V--------------ADV--G-----
-----RT----FGR----S--AV-R-KT--------KRRER-QAD----------------------PYEGL
DRE---PKKDSLINVL---RAFT-S-----T------N----S------------------------T-VGY
CQ----------------------------GM-NFLAAFMLA--N-----VEWN------------------
------------------------------------------------------------------------
--------------------------E-AQA-F-WL---L-TA--MA-VSPT-----Y--------------
------------------------------------------------------------------------
----------------------------EI------MDM----YK-----------------PGVP------
--LL--------NL-RFF---QLHML-VKQWLPAVH-A---------------H-FEA--------------
---------Q--D--------F--HV------------------SM-CAS----------------------
------------GWFMTLFT-NFDT-LP--------P---------------DA-V-----VRTMD-GFV--
V-Y--GW----------------------------------------------------------K-M---I
F------RVAL--AL-----L-TYL---EP-AILA--A--------D-FEA-IV------------DLF---
-----YN-----------------------------------------------------------------
------------------------------------------------------------------------
------------------------------------------------------------------------
-----
>Q8H1R9_ARATH_Arabidopsis_thaliana/1-259 tr|Q8H1R9|Q8H1R9_ARATH Ypt/Rab-GAP domain of gyp1p superfamily protein OS=Arabidopsis thaliana OX=3702 GN=At4g27100 PE=1 SV=1
------------------------------------------------------------------------
-----------------------------------------G-RFTTAPVITE------NGQ----------
----------------PNYD--P--------L----VLQEIN-------L--GT------------NS--NG
SV--FFKELTS--RGPLD--KKIIQWL---------LT---LHQI--------G-------LDV--N-----
-----RT----DRA----L--VF-----------------------------------------------YE
K-K---ENLSKLWDIL---SVYA--W----I------D----N------------------------D-VGY
CQ----------------------------GM-SDLCSPMII--L-----LE--------------------
--------------------------------------------D---------------------------
--------------------------E-ADA-F-WC---F-ER--LMRR-L---------------------
------------------------------------------------------------------------
---------------------R---------------GN----FRS-------T----------G------R
--------SVGVEA-QLT---HLSSI-TQVVDPKLH-Q---------------HL-----------------
-----------------DK----------------LGG-G---DYL-FAI----------------------
------------RMLMVQFR-R--E-FS------F-----------------CD-S-----LYLWE-MMW--
A-LEYDPD------LFYVYEAHQCGNEKTEG-LKGKPKSIKQCGKYERQNMRNGGK------SA-E-G---P
L------PIS--------------------------------------------------------------
------------------------------------------------------------------------
------------------------------------------------------------------------
------------------------------------------------------------------------
-----
>Q9VKV6_DROME_Drosophila_melanogaster/1-230 tr|Q9VKV6|Q9VKV6_DROME FI04439p OS=Drosophila melanogaster OX=7227 GN=TBC1D16 PE=1 SV=2
KSLRKTVWPFL----------L------------KCYSF--S-S----------------------------
--------TFE-DRAVLMDIKRQEYEEITRKRLY-------------------------SMS----------
----------------PEQQ--I--------H----------------------------------------
------------------------FWK---------TV---QIVV--------E-------KDV--V-----
-----RT----DRT----N--PF-FCGD--------------------------------------------
D-N---PNTEVMKNIL---LNFA--V----Y------N----T------------------------G-MSY
SQ----------------------------GM-SDLLAPVLC--E-----VQ--------------------
--------------------------------------------N---------------------------
--------------------------E-SET-F-WC---F-VG--LMQR-A---------------------
------------------------------------------------------------------------
---------------------F--------------F-V----CTP-------T------------------
--------DRDVDH-NLS---YLREL-IRIMLPHFY-K---------------HL-E---------------
------------------Q-H--------------NDS-M---ELL-FCH----------------------
------------RWLLLCFK-R--E-FT------E-----------------AV-V-----IRMWE-ACW--
S-NYLT-------------------------------------------------------------D---Y
F------HLFLCLAII---------AVYAD-DVV--------------------------------------
------------------------------------------------------------------------
------------------------------------------------------------------------
------------------------------------------------------------------------
-----
>A0A0G4GEF7_9ALVE_Chromera_velia/1-225 tr|A0A0G4GEF7|A0A0G4GEF7_9ALVE Rab-GAP TBC domain-containing protein OS=Chromera velia CCMP2878 OX=1169474 GN=Cvel_21431 PE=4 SV=1
------------------------------------------------------------------------
------------------------PPLRPYYWRVILTGDPLSH-LHS----RN-------------------
----------PI---GASYE--E------L------------------------------------------
----------------------------RNR--KHAKA---DAAI-L--------------RDV--G-----
-----RT----LPE----M--EL-F-KE--------K-----------------------------------
-GG---EGQKMLFNVL---RAAA-N-----L------ETSELK------------------------G-LGY
CQ----------------------------GM-NFVVGFLVS--E-----LG--------------------
------------------------------------------------------------------------
--------------------------E-QKA-F-EG---L-VA--LM-KNET-----Y--------------
------------------------------------------------------------------------
----------------------------DL------FNF----YS-----------------HGFA------
--RV--------RE-CAC---MLNEL-VKALMPEMH-D---------------R-FQQ--------------
---------F--DDPEEHHIAV--SA------------------NY-YAM----------------------
------------PWFMTLFV-D--S-LP--------L---------------PH-A-----KAVWD-LYL--
M-H--GS----------------------------------------------------------S-I---L
V------CVAL--VL-----L-YGH---KA-ALS--------------------------------------
------------------------------------------------------------------------
------------------------------------------------------------------------
------------------------------------------------------------------------
-----
>A9UWY7_MONBE_Monosiga_brevicollis/1-231 tr|A9UWY7|A9UWY7_MONBE Rab-GAP TBC domain-containing protein OS=Monosiga brevicollis OX=81824 GN=MONBRDRAFT_32033 PE=4 SV=1
------------------------------------------------------------------------
------------------------DAELNDAWERFEDLMPA-------------------------------
------------------------------------------------------------------------
----------------------------EDT--PLYSS---FEVI-D--------------KDL--H-----
-----RT----FPN----H--EY-F-RL--------AALPE-QAA-----LQG---------QAHSSNPNAK
TII---SGQVEMRGLL---RAFA-H-----Q------H----P------------------------V-PGY
CQ----------------------------GM-GMIAGLLLM--Y-----AL--------------------
------------------------------------------------------------------------
--------------------------R-NDA-Y-RM---F-CS--LI-RKEK-----Y--------------
------------------------------------------------------------------------
-----------------------------L------LDM----FA-----------------EGLP------
--RV--------QL-FTG---ALDWL-LQKKLPDVG-D---------------H-LMG--------------
---------E--G--------L--MA------------------VI-YGV----------------------
------------DWFMCNFA-K--T-LP--------W---------------TT-V-----LRIWD-RYL--
V-D--GY----------------------------------------------------------Y-V---S
F------VAAF--EI-----V-RLL---RP-QLLA--S--------NDMQQ-HM------------TLL---
-----RN-----------------------------------------------------------------
------------------------------------------------------------------------
------------------------------------------------------------------------
-----
>A0A8J8ZQP4_HUMAN_Homo_sapiens/1-217 tr|A0A8J8ZQP4|A0A8J8ZQP4_HUMAN TBC1 domain family member 26 OS=Homo sapiens OX=9606 GN=TBC1D26 PE=4 SV=1
LAVRGRAWSLL----------L------------DIDRIKSQ------------------------------
------------------------------------------------------------------------
-----------N---PGKYK--V------MKE----------------------------------------
-------------------------KG---K--RSSRI---IHCI-Q--------------LDV--S-----
-----HT----LQK----H--MM-F-IQ--------R-----------------------------------
-FG---VKQQELCDIL---VAYS-A-----Y------N----P------------------------E-VGY
HR----------------------------DL-SRITAILLL--C-----LP--------------------
------------------------------------------------------------------------
--------------------------E-EDA-F-WA---L-TQ--LL-A-----------------------
------------------------------------------------------------------------
-----------------------------V--------F----YS-----------------PNTA------
--WL--------ER-LLS---HQEQV-LHKSFPKIM-R---------------H-LGK--------------
---------E--G--------L--CI------------------EG-SML----------------------
------------TRLLRCFL-D--G-KS--------F---------------GL-T-----LRLWD-VFI--
L-E--GA----------------------------------------------------------R-V---L
T------AMVH--AS-----F-KIH---RK-HLMK--LSW-STV--WEFQE-RL------------------
------------------------------------------------------------------------
------------------------------------------------------------------------
------------------------------------------------------------------------
-----
>A0A5K1UPF4_ENTHI_Entamoeba_histolytica/1-245 tr|A0A5K1UPF4|A0A5K1UPF4_ENTHI Rab GTPase activating protein putative OS=Entamoeba histolytica OX=5759 GN=CL6EHI_196990 PE=4 SV=1
FSIRYIIWKYL----------L------------RYIPVEHK------------------------------
------------------------------RVELVLKKK------------R--------------------
----------------NEYD--S-LQ-KMLS-FE--------------------------------------
----------------------------ATE--IELKT---KKQI-K--------------LDL--V-----
-----RS----TTE----V--PF-LFH---------------------------------------------
--D---KAQEIMERVL---FLWA--L----R------H----P------------------------A-SGY
VQ----------------------------GI-NDLIVPLFV--V-----LLQEYSPLREK-----------
---N----------------------------------VF---------------------------DD---
--------------VLEDD-LK--KVE-ADL-Y-WC---L-SL--LLEH-VQ--------------------
------------------------------------------------------------------------
-------------------------------------DH----YT-----------------SNQ-------
---------SKIFE-QLT---SMKQL-IIKIDQPLA-S---------------HF-EE--------------
-------------------NN-V-E------------------CFQ-FAF----------------------
------------RWFNCFLL-R--E-MS------L-----------------EK-G-----LRLWD-TYL--
S-DEDGN-----------------------------------------------------------GF--SQ
F------HLYVCVAII------EKY---SS-KLM--------------------------------------
------------------------------------------------------------------------
------------------------------------------------------------------------
------------------------------------------------------------------------
-----
>A0A1P8B8F5_ARATH_Arabidopsis_thaliana/1-224 tr|A0A1P8B8F5|A0A1P8B8F5_ARATH Ypt/Rab-GAP domain of gyp1p superfamily protein OS=Arabidopsis thaliana OX=3702 GN=At4g28550 PE=1 SV=1
------------------------------------------------------------------------
---------------------------------------GSG-KFVTMAVVAE------DGQ----------
----------------PLEE--S--------S----VDNQEW------------------------------
--------VVK--TAITD--KRVLQWM---------LV---LSQI--------G-------LDV--V-----
-----RT----DRY----L--CF-----------------------------------------------YE
S-E---SNQARLWDIL---SIYT--W----L------N----P------------------------D-IGY
VQ----------------------------GM-NDICSPMII--L-----LE--------------------
--------------------------------------------D---------------------------
--------------------------E-ADA-F-WC---F-ER--AMRR-L---------------------
------------------------------------------------------------------------
---------------------R---------------EN----FRT-------T----------A------T
--------SMGVQT-QLG---MLSQV-IKTVDPRLH-Q---------------HL-E---------------
------------------D----------------LDG-G---EYL-FAI----------------------
------------RMLMVLFR-R--E-FS------F-----------------LD-A-----LYLWE-NFV--
S-ADVGYG------IQSK---QVCIIRR----TTEHEQLLRTGSEVT-------------------------
------------------------------------------------------------------------
------------------------------------------------------------------------
------------------------------------------------------------------------
------------------------------------------------------------------------
-----
>A0A178V5L6_ARATH_Arabidopsis_thaliana/1-241 tr|A0A178V5L6|A0A178V5L6_ARATH Rab-GAP TBC domain-containing protein OS=Arabidopsis thaliana OX=3702 GN=AXX17_At4g32870 PE=4 SV=1
------------------------------------------------------------------------
-------------------------YAWKEECKNMVPLVGSG-KFVTMAVVAE------DGQ----------
----------------PLEE--S--------S----VDNQEW------------------------------
--------VVK--SAITD--KRVLQWM---------LV---LSQI--------G-------LDV--V-----
-----RT----DRY----L--CF-----------------------------------------------YE
S-E---SNQARLWDIL---SIYT--W----L------N----P------------------------D-IGY
VQ----------------------------GM-NDICSPMII--L-----LE--------------------
--------------------------------------------D---------------------------
--------------------------E-ADA-F-WC---F-ER--AMRR-L---------------------
------------------------------------------------------------------------
---------------------R---------------EN----FRT-------T----------A------T
--------SMGVQT-QLG---MLSQV-IKTVDPRLH-Q---------------HL-E---------------
------------------D----------------LDG-G---EYL-FAI----------------------
------------RMLMVLFR-R--E-FS------F-----------------LD-A-----LYLWE-LMW--
A-MEYNPN------KFASYEEPQNMNNS----SGQDPRLLKQYGKFE-------------------------
------------------------------------------------------------------------
------------------------------------------------------------------------
------------------------------------------------------------------------
------------------------------------------------------------------------
-----
>T0QRP3_SAPDV_Saprolegnia_diclina/1-238 tr|T0QRP3|T0QRP3_SAPDV FYVE-type domain-containing protein OS=Saprolegnia diclina (strain VS20) OX=1156394 GN=SDRG_01877 PE=4 SV=1
------WWSQV----------L------------RRTPG---------------------------------
------------------------------IYAAFEDVEAR-------------------------------
---------------AEYFA--E------LQAQP--------------------------------------
----------GA--T--------LLLFDHAA--KMAQD---LQQI-E--------------MDV--D-----
-----RT----FGP----Q--TA-D-TY--------GPLVT-YA--------------------LRKGKTWK
DIV---TWKHALRRVL---TAYV-V-----F------Q----P------------------------T-IGY
CQ----------------------------GM-DYIAAILLY--G-----SNWE------------------
------------------------------------------------------------------------
--------------------------C-HHA-F-RL---L-VA--LM---DK-----Y--------------
------------------------------------------------------------------------
----------------------------DL------GGV----CA-----------------PGLP------
--LL--------NL-KFY---QLDEL-VHFHLPDVH-Q---------------H-LSL--------------
---------H--G--------I--HP------------------NT-YAS----------------------
------------GWVLSLFA-NFKT-LH--------P---------------AL-V-----LSFFD-GFF--
A-K--GW----------------------------------------------------------K-S---W
Y------RVAL--AI-----L-ATA---RQ-RLL--------------------------------------
------------------------------------------------------------------------
------------------------------------------------------------------------
------------------------------------------------------------------------
-----
>T0S7A9_SAPDV_Saprolegnia_diclina/1-217 tr|T0S7A9|T0S7A9_SAPDV Rab-GAP TBC domain-containing protein OS=Saprolegnia diclina (strain VS20) OX=1156394 GN=SDRG_04257 PE=4 SV=1
----RERWLQQ----------S------------GAATKAAS--FPSSHYANLHHHSYA-------------
---------SKT------------------------------------------------------------
------------------------------------------------------------------------
--------------------------KDV--------N---VQQI-D--------------RDI--E-----
-----RT----MLY----D--TA-SVEQ----RR-------------------------------LGLATAS
CRP---ANVPMLRRVL---VAAS--W----H------L----T------------------------T-VGY
CQ----------------------------SM-DILCAFLLQ--Y-----F---------------------
------------------------------------------------------------------------
-------------------------DE-EDA-F-WM---L-VT--LVD------D--IL-PGY---YTPTLD
GIQVDQR-----------------------------------------------------------------
------------------------------------------------------------------------
---------------------VFQEL-VQEYLPELS-A---------------HL-E--------S------
-------------------QH-A-G------------------VSL-LCF----------------------
------------HWFLCLYV-N---VLP------T-----------------HV-A-----ELVWS-CLF--
E-W--GP------------------------------------------------------------R----
A------LFEMGLRIL------TIA---EA-DLL--------------------------------------
------------------------------------------------------------------------
------------------------------------------------------------------------
------------------------------------------------------------------------
-----
>A0A1P8B8F2_ARATH_Arabidopsis_thaliana/1-223 tr|A0A1P8B8F2|A0A1P8B8F2_ARATH Ypt/Rab-GAP domain of gyp1p superfamily protein OS=Arabidopsis thaliana OX=3702 GN=At4g28550 PE=1 SV=1
------------------------------------------------------------------------
-------------------------YAWKEECKNMVPLVGSG-KFVTMAVVAE------DGQ----------
----------------PLEE--S--------S----VDNQEW------------------------------
--------VVK--TAITD--KRVLQWM---------LV---LSQI--------G-------LDV--V-----
-----RT----DRY----L--CF-----------------------------------------------YE
S-E---SNQARLWDIL---SIYT--W----L------N----P------------------------D-IGY
VQ----------------------------GM-NDICSPMII--L-----LE--------------------
--------------------------------------------D---------------------------
--------------------------E-ADA-F-WC---F-ER--AMRR-L---------------------
------------------------------------------------------------------------
---------------------R---------------EN----FRT-------T----------A------T
--------SMGVQT-QLG---MLSQV-IKTVDPRLH-Q---------------HL-E---------------
------------------D----------------LDG-G---EYL-FAI----------------------
------------RMLMVLFR-R--E-FS------F-----------------LD-A-----LYLWE-VTR--
F-CLC---------FYFGYNNCPHFLMS--------------------------------------------
------------------------------------------------------------------------
------------------------------------------------------------------------
------------------------------------------------------------------------
------------------------------------------------------------------------
-----
>A0A9P6X5W5_RHIOR_Rhizopus_oryzae/1-236 tr|A0A9P6X5W5|A0A9P6X5W5_RHIOR GTPase-activating protein GYP7 OS=Rhizopus oryzae OX=64495 GN=G6F64_007896 PE=4 SV=1
ESIRKEVWLFL----------T------------AVYPW--H-S----------------------------
--------TAL-ERQSIVEDKRQVKGGFDAQWL--------------------------MI-----------
-----------------EQE--R--------K----------------------------------------
----------------------HGRI-----------------QR--------S-------KAQ--D-----
-----RT----DRT----I--DL-YANETMTNP-D------------------------------PLFLHGG
T-N---KHLERLKDVL---CTYN--V----Y------N----G------------------------T-LGY
VQ----------------------------GM-SDLLSPLYA--I-----TK--------------------
--------------------------------------------Q---------------------------
--------------------------E-HLS-F-WS---F-VH--FMER-M---------------------
------------------------------------------------------------------------
---------------------K--------------F-N----FYK-------D------------------
--------QSGMHH-QLL---IMDHL-LRFMDPSLY-R---------------HL-Q---------------
------------------A----------------TES-C---NFF-FCF----------------------
------------RWLLVWYK-R--E-FP------W-----------------DD-M-----LTLWE-VLW--
T-DYLT-------------------------------------------------------------D---K
F------HLFIALAIL---------DKHRD-HII--------------------------------------
------------------------------------------------------------------------
------------------------------------------------------------------------
------------------------------------------------------------------------
-----
>G4ZA17_PHYSP_Phytophthora_sojae/1-217 tr|G4ZA17|G4ZA17_PHYSP TBC1 domain family member 23 OS=Phytophthora sojae (strain P6497) OX=1094619 GN=PHYSODRAFT_350706 PE=4 SV=1
AQLRARVWKEL----------L------------GVARSE--------------------------------
------------------------------------------------QQ----------------------
-----------R---LCLDR--------SILKV---------------------------------------
------------------------------E--EDLDN---QRVI-A--------------ADA--A-----
-----RT----RGN----E--PR-FQQ--------------------------------------------P
-------ETV----------ELV--V----K------L---------------------LTYYCKCRS-IRY
KQ----------------------------GM-NEVLAPFLL--L-----T---------------------
------------------------------------------------------------------------
--ERR---------DGSDEPVPL--AE-GVV-F-QC---F-YA--LI-D--K-----F-LPHV---------
------------------------------------------------------------------------
--------------------------------------F----VD-----------------KEFR------
--SL--------QC-SFQ---LYKLL-MLYHDPELC-H---------------YL-DQ--------------
---------H--D--------M--T------------------PEL-YVT----------------------
------------PWFMTLFA-R--S-LP--------P---------------EF-V-----FYLWD-FFL--
L-E--ED----------------------------------------------------------P-Y---L
L----HFVAY---AL-----V-ANN---RE-RIF--------------------------------------
------------------------------------------------------------------------
------------------------------------------------------------------------
------------------------------------------------------------------------
-----
>A0A2K1IFW1_PHYPA_Physcomitrium_patens/1-220 tr|A0A2K1IFW1|A0A2K1IFW1_PHYPA Rab-GAP TBC domain-containing protein OS=Physcomitrium patens OX=3218 GN=LOC112276916 PE=4 SV=1
------------------------------------------------------------------------
------------------------------------------------------------------------
------------------------------------------------------------------------
-LQ---RHEISHDDHPLSL-GSKSVWH-QFF--QDTEL---AEQI-N--------------RDV--K-----
-----RT----HPD----M--PF-FC-G-----------------------------------------DND
SAR---ENQEALKRIL---FIFA--K----L------N----P------------------------G-IRY
VQ----------------------------GM-NEVLAPLYY--V-----FKTDIDE---------------
-----------------------------------SNV----------------------------------
----------K-------------HAE-EDS-F-FC---F-VE--LLSD--F--------------------
------------------RDH-FCQQ----------------------------------------------
----------------------------------------------------------L---DN-------S
--------AVGIRS-TIL---QMTQL-LRKHDEELW-R---------------HL-EI--------------
------------------TSK-V-N------------------PQF-YAF----------------------
------------RWITLLLT-Q--E-FN------F-----------------AD-S-----IRLWD-SLL--
S-NP-------------------------------------------------------------DGP--LE
I------LLRVCCSML------LCL---RS-RLL--------------------------------------
------------------------------------------------------------------------
------------------------------------------------------------------------
------------------------------------------------------------------------
-----
>TBC30_HUMAN_Homo_sapiens/1-225 sp|Q9Y2I9|TBC30_HUMAN TBC1 domain family member 30 OS=Homo sapiens OX=9606 GN=TBC1D30 PE=1 SV=2
KEWRRKVWLTL----------A------------DHYLHSIA-ID---W---------D-------------
------------------------------------------------------------------------
-----------K---TMRFT--F------NE-----------------------------------------
---------------------------RSNP--DDDSM---GIQI-V--------------KDL--H-----
-----RT----GCS----S--YC-G-QE--------A-EQ--------------------------------
-------DRVVLKRVL---LAYA--R----W------N----K------------------------T-VGY
CQ----------------------------GF-NILAALILE--V-----MEG-------------------
------------------------------------------------------------------------
-------------------------NE-GDA-L-KI---M-IY--LI-DK-------V--------------
------------------------------------------------------------------------
----------------------------LP------ESY----FV-----------------NNLR------
--AL--------SV-DMA---VFRDL-LRMKLPELS-Q---------------H-LDT--------------
---------L--Q--------RT--A---NKESGG--GYEPPLTNV-FTM----------------------
------------QWFLTLFA-T--C-LP--------N---------------QT-V-----LKIWD-SVF--
F-E--GS-EI-------------------------------------------------------------I
L------RVSL--AI-----W-AKL---GE-QI---------------------------------------
------------------------------------------------------------------------
------------------------------------------------------------------------
------------------------------------------------------------------------
-----
>T0S1G0_SAPDV_Saprolegnia_diclina/1-229 tr|T0S1G0|T0S1G0_SAPDV Rab-GAP TBC domain-containing protein OS=Saprolegnia diclina (strain VS20) OX=1156394 GN=SDRG_05926 PE=4 SV=1
PSLRPVAWRVL----------L------------GLLGNRP-------------------------------
-----------------------------AQWATDVAGKR--------------------------------
----------------QAYE--G-LH-EQFLP---PPPDH--------------------------------
------------------------------------AL---FKDI-Q--------------KDV--A-----
-----RT----H----------------------------------------------------------VQ
LSA---RGIDWMLRIL---YVFA--V----A------H----P------------------------E-VGY
MQ----------------------------GM-HEVLAPIIY--V-----FNGDASI---------------
-----------------------------------EWQ----------------------------------
----------A-------------HGE-ADA-F-AV---F-ET--LMQA--L--------------------
------------------APL-HLPS----------------------------------------------
----------------------------------------------------------K---SVP------T
--------KTGIQV-QMT---RLNML-LRQHDARLW-Q---------------HL-NS--------------
-------------------VA-L-T------------------PEY-YSF----------------------
------------RWYITLFS-R--E-FA------I-----------------DE-T-----LRIWD-ALL--
A-DK-------------------------------------------------------------K-R--FA
F------LHYVCVAMI------ISH---RS-VLL--------------------------------------
------------------------------------------------------------------------
------------------------------------------------------------------------
------------------------------------------------------------------------
-----
>A0A0G4GDF9_9ALVE_Chromera_velia/1-249 tr|A0A0G4GDF9|A0A0G4GDF9_9ALVE Rab-GAP TBC domain-containing protein OS=Chromera velia CCMP2878 OX=1169474 GN=Cvel_4539 PE=4 SV=1
PEVRSRAWRLL----------L------------GMMPVHRD------------------------------
------------------------------RQEEGLARK------------R--------------------
----------------REYA--E-VC-EEYVSREK-----SE----------SE------------------
-----------------------------------IKL---LKQI-Q--------------VDL--P-----
-----RM----CPG----PNMGF-FLH---------------------------------------------
--P---RVQGLMERAL---YVWA--L----R------H----P------------------------A-SGY
VQ----------------------------GI-NDLITPLIA--V-----FLSPKMPPGET-----------
---LESL------------------------------DLN---------------------------AC---
--------------ISQEE-LE--EVE-ADA-Y-WG---L-TK--ILGD-IQ--------------------
------------------------------------------------------------------------
-------------------------------------DN----YI-----------------IGQ-------
---------PGIQR-AVL---RLKEI-VRRVDESLH-E---------------HL-TK--------------
-------------------ND-L-D------------------LLH-VAF----------------------
------------RWLNCLLL-R--E-FS------L-----------------RC-G-----IRLWD-TLI--
A-E--QD-----------------------------------------------------------GF--SV
F------HVYVCAVFL------VHW---GP-AL---------------------------------------
------------------------------------------------------------------------
------------------------------------------------------------------------
------------------------------------------------------------------------
-----
>Q8IDL4_PLAF7_Plasmodium_falciparum/1-247 tr|Q8IDL4|Q8IDL4_PLAF7 TBC domain protein, putative OS=Plasmodium falciparum (isolate 3D7) OX=36329 GN=PF3D7_1348500 PE=4 SV=1
-IVRARCWKLA----------L------------GYLPLNTD------------------------------
------------------------------DTQKVLKKK------------R--------------------
----------------DEYE--N-LK-KQYYNKMKL----SE----------DE------------------
-----------------------------------LKI---LRQI-K--------------VDI--P-----
-----RT----KSC----Y--NI-FIN---------------------------------------------
--K---KIQQLSEHVL---FIYS--V----R------H----P------------------------A-CGY
VQ----------------------------GI-NDLITPFLI--V-----FIRPFILKKEI-----------
----NSD------------------------------DI----------------------------DN---
--------------MIDED-LK--NVE-ADL-Y-FC---L-SK--LLEQ-IQ--------------------
------------------------------------------------------------------------
-------------------------------------DN----YT-----------------FGQ-------
---------PGIQR-AII---KVKEI-VKRIDNSLF-N---------------HI-YN--------------
-------------------NN-I-D------------------FIQ-FSF----------------------
------------RWVNCLLL-R--E-FP------I-----------------NI-S-----VRLLD-TYI--
S-DI-CD-----------------------------------------------------------IF--TD
F------HPYICAVFL------VHW---SK-HLQ--------------------------------------
------------------------------------------------------------------------
------------------------------------------------------------------------
------------------------------------------------------------------------
-----
>A7SN40_NEMVE_Nematostella_vectensis/1-219 tr|A7SN40|A7SN40_NEMVE TBC1 domain family member 30 (Fragment) OS=Nematostella vectensis OX=45351 GN=NEMVEDRAFT_v1g23326 PE=4 SV=1
-------------------------------------------LD---W---------Q-------------
------------------------------------------------------------------------
-----------K---TVKFC--F------NE-----------------------------------------
---------------------------RSNP--DDDEL---GSQI-V--------------KDL--H-----
-----RT----GCA----W--FC-G-ND--------T-PE--------------------------------
-------ERAALKRVL---LAYA--R----W------N----K------------------------S-VGY
CQ----------------------------GF-NVIAALILQ--V-----MDR-------------------
------------------------------------------------------------------------
-------------------------SE-EDA-L-KV---M-IY--VI-DH-------V--------------
------------------------------------------------------------------------
----------------------------LP------TNY----FS-----------------NNLR------
--AL--------SV-DMA---VCRDL-MRLKLPRLS-R---------------H-LEN--------------
---------L--Q--------AQ--A---TAHHGGTSVYEPPLINV-FTM----------------------
------------QWFLTLFA-T--C-LP--------Q---------------EI-V-----LRVWD-SVL--
L-E--GS-EV-------------------------------------------------------------L
L------RVAL--AI-----W-AKL---GK-RLED--V--------E-TSD-EF-----------YGK----
------------------------------------------------------------------------
------------------------------------------------------------------------
------------------------------------------------------------------------
-----
>Q23ZD1_TETTS_Tetrahymena_thermophila/1-253 tr|Q23ZD1|Q23ZD1_TETTS Rab-GTPase-TBC domain protein OS=Tetrahymena thermophila (strain SB210) OX=312017 GN=TTHERM_00787320 PE=4 SV=2
QCVRGKAWRVL----------L------------KYLPTNKD------------------------------
------------------------------TQEAVIARK------------R--------------------
----------------KDYK--D-MV-ATYLENINE----NE----------RD------------------
------------------------------T--NEQKG---LDQV-I--------------KDV--E-----
-----RT----VPN----S--KL-FRN---------------------------------------------
--N---KIKEILIRIL---FIWN--V----R------H----P------------------------A-SGY
VQ----------------------------GM-NDVLSTFII--V-----FVGEYCVLDLE-----------
---TLDI------------------P-----------SNF---------------------------DK---
--------------LTDDQ-FS--EIE-ADS-Y-WC---L-SK--ILDG-ML--------------------
------------------------------------------------------------------------
-------------------------------------DN----YT-----------------NNF-------
---------PGVKK-QFE---KVQLV-LKRLDNDLL-E---------------HI-TS--------------
-------------------RL-D-N------------------FYQ-EVF----------------------
------------KCSICLLL-R--Q-FS------I-----------------KV-G-----LRLFD-TYV--
S-D--DS-----------------------------------------------------------QI--SQ
Y------FIYLYSAII------LKW---SL-KIK--------------------------------------
------------------------------------------------------------------------
------------------------------------------------------------------------
------------------------------------------------------------------------
-----
>A0A5K1TUF4_ENTHI_Entamoeba_histolytica/1-238 tr|A0A5K1TUF4|A0A5K1TUF4_ENTHI Tbc domain containing protein OS=Entamoeba histolytica OX=5759 GN=CL6EHI_200780 PE=4 SV=1
EESRSIVWKLL----------L------------NVYSCQK-------------------------------
-----------------------------HTWEETDNLLH--------------------------------
----------------KDYL--T-FL-KDFFPSQKINVTDE-------------------------------
----------------------------TTD--ADQLL---LYEI-D--------------KDV--K-----
-----RL----FPK----S--PF-FLEE--------------------------------------------
------KNRECIRHIL---YVQT--K----F------N----K------------------------T-YPY
VQ----------------------------GM-NDIAGVLFY--V-----FAQSTS----------------
-------------------------------------R----------------------------------
----------A-------------RAE-STT-Y-YC---F-AY--LMTK--I--------------------
------------------SDW-YSPK----------------------------------------------
----------------------------------------------------------L---DW-------T
--------SRGIHA-QLA---RIDAV-LAMKEPELY-E---------------HL-VL--------------
-------------------LN-I-T------------------NTL-YSF----------------------
------------RWVTLLFA-Q--E-FP------I-----------------ES-V-----LLVWD-CIL--
V-DP-------------------------------------------------------------TGD----
F------ICCLCVSML------VEI---KK-QLL--------------------------------------
------------------------------------------------------------------------
------------------------------------------------------------------------
------------------------------------------------------------------------
-----
>A0A2K1K6Q9_PHYPA_Physcomitrium_patens/1-220 tr|A0A2K1K6Q9|A0A2K1K6Q9_PHYPA Rab-GAP TBC domain-containing protein OS=Physcomitrium patens OX=3218 GN=LOC112285689 PE=4 SV=1
------------------------------------------------------------------------
------------------------------------------------------------------------
------------------------------------------------------------------------
-LQ---RHEISHDDHPLSL-GSKSVWH-QFF--QDTEL---AEQI-N--------------RDV--K-----
-----RT----HPD----M--QF-FC-G-----------------------------------------DND
FAR---ENQEALKRIL---FIFA--K----L------N----P------------------------G-IRY
VQ----------------------------GM-NEVLAPLYY--V-----FKTDIDE---------------
-----------------------------------FNS----------------------------------
----------K-------------HAE-EDS-F-FC---F-VE--LLSD--F--------------------
------------------RDH-FCQQ----------------------------------------------
----------------------------------------------------------L---DN-------S
--------AVGIRS-TIS---QMTQL-LRKHDEELW-R---------------HL-EI--------------
------------------TSK-V-N------------------PQF-YAF----------------------
------------RWITLLLT-Q--E-FN------F-----------------AD-S-----LRLWD-SLL--
S-NP-------------------------------------------------------------DGP--LE
I------LLRVCCSML------LCL---RS-RLL--------------------------------------
------------------------------------------------------------------------
------------------------------------------------------------------------
------------------------------------------------------------------------
-----
>A0A0G4GK53_9ALVE_Chromera_velia/1-190 tr|A0A0G4GK53|A0A0G4GK53_9ALVE Rab-GAP TBC domain-containing protein OS=Chromera velia CCMP2878 OX=1169474 GN=Cvel_22260 PE=4 SV=1
F---QVAAEAA----------A------------AGS-----------------------------------
------------------------------------------------------------------------
------------------------------------------------------------------------
---------------------------------------------------------------T--S-----
-----AP----TGR----S--Q----G---------VEGEQ-KGPL---IREG-------------------
-----------VRDIV---SAYI--C----M------R----P------------------------E-IGY
AK----------------------------GM-SVLAAVLLY--Y---------------------------
------------------------------------------------------------------------
---QD---------------------V-NLA-F-QS---F-VN--LM-H--S-----FYFYEL---------
------------------------------------------------------------------------
------------------------F----T--------F----D--------------------KS------
--HM--------RI-RFD---FWEKI-FREELPRLF-T---------------H-FDG--------------
---------L--G--------L--T------------------TDL-FFV----------------------
------------PWLSNLFC-N--A-LP--------L---------------PV-A-----CRIWD-RLF--
L-F--GE----------------------------------------------------------V-V---A
Y------ECAL--AL-----L-RYH---EN-ALMT--S--------P-F-E-VC-----------IKLL---
-----YS-----------------------------------------------------------------
------------------------------------------------------------------------
------------------------------------------------------------------------
-----
>A0A5K1VDU3_ENTHI_Entamoeba_histolytica/1-217 tr|A0A5K1VDU3|A0A5K1VDU3_ENTHI Rab GTPase activating protein putative OS=Entamoeba histolytica OX=5759 GN=CL6EHI_165290 PE=4 SV=1
MNYRRDLWKKL----------L------------E----I--------------------------------
------------------------------------------------DNIDE-------------------
----------KI---LKEYK----------------------------------------------------
------------ELN--------EKDN-------RSEH---DKQI-D--------------LDI--N-----
-----RT----FQL----H--Y---------------NFKI-RY----------------------------
--C---GGQKELFNVL---HSLS--E----T------E----P------------------------E-LGY
VQ----------------------------GM-SSVISV-FT--M-----FL--------------------
------------------------------------------------------------------------
----K---------------------E-EEA-Y-AG---A-KK---I-CGDK-----Y-KWKE---------
------------------------------------------------------------------------
--------------------------------------M----FL------------------NFD------
--LI--------QK--LW-K-ITGII-MKEHYPQMF-D---------------H-LKK--------------
---------L--E--------I--I---------------DCPMPF-FIF----------------------
------------EWHYLWYV-H--A-FN--------F---------------EI-S-----LRVFD-FIL--
M-D--GF----------------------------------------------------------C-A---L
M------SVAR--TI-----M-FYI---QD-EVLK--I--------K-TNE-D-------------------
------------------------------------------------------------------------
------------------------------------------------------------------------
------------------------------------------------------------------------
-----
>Q9FFV0_ARATH_Arabidopsis_thaliana/1-264 tr|Q9FFV0|Q9FFV0_ARATH Similarity to GTPase activating protein OS=Arabidopsis thaliana OX=3702 PE=4 SV=1
------------------------------------------------------------------------
------------------------------------PVIGSG-GFITAPVITN------KGE----------
----------------PIYD--P--------I----VLQETN-------L--GA------------N----G
SD--FFKDLAS--RGPLD--QKVIQWL---------LT---LHQI--------G-------LDV--N-----
-----RT----DRT----L--VF-----------------------------------------------YE
K-K---ENLSKLWDIL---ALYA--W----I------D----N------------------------D-VGY
CQ----------------------------GM-SDLCSPMIM--L-----LE--------------------
--------------------------------------------D---------------------------
--------------------------E-ADA-F-WC---F-ER--LMRR-L---------------------
------------------------------------------------------------------------
---------------------R---------------GN----FRD-------T----------G------R
--------SVGVEA-QLT---HLASI-TQIIDPKLH-H---------------HL-----------------
-----------------EK----------------LGG-G---DYL-FAI----------------------
------------RMIMVQFR-R--E-FS------F-----------------CD-S-----LYLWE-MMW--
A-LEYDPE------MYSLYEEPQFEGERIEGSSKGKPKSINQCGKYERENMKNGGK------SA-E-G---P
L------PISV-------------------------------------------------------------
------------------------------------------------------------------------
------------------------------------------------------------------------
------------------------------------------------------------------------
-----
>Q9MAT1_ARATH_Arabidopsis_thaliana/1-245 tr|Q9MAT1|Q9MAT1_ARATH F13M7.18 protein OS=Arabidopsis thaliana OX=3702 GN=F13M7.18 PE=4 SV=1
------------------------------------------------------------------------
------------------------------------------------------------------------
------------------------------------------------GFDNYDL---------KSES--RC
MLA---RSRITDEDHPLSL-GKASIWN-TYF--QDTET---IEQI-D--------------RDV--K-----
-----RT----HPD----I--PF-FS-G-----------------------------------------ESS
FAR---SNQESMKNIL---LVFA--K----L------N----Q------------------------G-IRY
VQ----------------------------GM-NEILAPIFY--V-----FRNDPDE---------------
-----------------------------------DSS----------------------------------
----------S-------------HAE-ADA-F-FC---F-VE--LLSG--F--------------------
------------------RDF-YCQQ----------------------------------------------
----------------------------------------------------------L---DN-------S
--------VVGIRS-AIT---RLSQL-VRKHDEELW-R---------------HL-EI--------------
------------------TTK-V-N------------------PQF-YAF----------------------
------------RWITLLLT-Q--E-FS------F-----------------FD-S-----LHIWD-ALL--
S-DP-------------------------------------------------------------EGP--LL
T------GDMLCDAGT------GEE---EA-NR----W--------G-FHV-EY-----------EVTS---
-----T------------------------------------------------------------------
------------------------------------------------------------------------
------------------------------------------------------------------------
-----
>Q56XQ2_ARATH_Arabidopsis_thaliana/1-230 tr|Q56XQ2|Q56XQ2_ARATH Uncharacterized protein At4g27100 OS=Arabidopsis thaliana OX=3702 GN=At4g27100 PE=2 SV=1
------------------------------------------------------------------------
------------------------------------------------------------------------
----------------------------------------------------------------------MV
QF--FFKELTS--RGPLD--KKIIQWL---------LT---LHQI--------G-------LDV--N-----
-----RT----DRA----L--VF-----------------------------------------------YE
K-K---ENLSKLWDIL---SVYA--W----I------D----N------------------------D-VGY
CQ----------------------------GM-SDLCSPMII--L-----LE--------------------
--------------------------------------------D---------------------------
--------------------------E-ADA-F-WC---F-ER--LMRR-L---------------------
------------------------------------------------------------------------
---------------------R---------------GN----FRS-------T----------G------R
--------SVGVEA-QLT---HLSSI-TQVVDPKLH-Q---------------HL-----------------
-----------------DK----------------LGG-G---DYL-FAI----------------------
------------RMLMVQFR-R--E-FS------F-----------------CD-S-----LYLWE-MMW--
A-LEYDPD------LFYVYEAHQCGNEKTEG-LKGKPKSIKQCGKYERQNMRNGGK------SA-E-G---P
L------PISVF------------------------------------------------------------
------------------------------------------------------------------------
------------------------------------------------------------------------
------------------------------------------------------------------------
-----
>A0A0G4HDX9_9ALVE_Chromera_velia/1-230 tr|A0A0G4HDX9|A0A0G4HDX9_9ALVE Rab-GAP TBC domain-containing protein OS=Chromera velia CCMP2878 OX=1169474 GN=Cvel_6429 PE=4 SV=1
SPPAAAPFPAS----------P------------PTPSP-----S---FT----P-EQT---GEER------
----------ETE-----------------------------------------------------------
------------------------------------------------------------------------
-------------VE--------VALSPGEK--SLCAS---LRLI-E--------------VDL--P-----
-----RT----LPH----L--GL-F-GP--------R-GS--------------------------------
-------LYHECRDIL---AAWA--A----F------R----P------------------------D-LGY
VQ----------------------------GM-SYIAAVLLL--H-----LP--------------------
------------------------------------------------------------------------
--------------------------P-GAA-A-FS---A-LC--NLVTL-------P--------------
------------------------------------------------------------------------
----------------------------VL------CGM----YK-----------------LGIE------
--EV--------ES-RYR---IFYQL-LDRICPPMR-M---------------H-LED--------------
---------I--G--------LP--C------------------EL-FLL----------------------
------------EWFLTLFS-K--V-LP--------L---------------PF-A-----CLVWD-LLL--
L-D--GE----------------------------------------------------------I-T---L
F------VAAV--LL-----L-DLS---KQ-AILT--A--------G-DVA-EG-----------REAL---
-----AG-----------------------------------------------------------------
------------------------------------------------------------------------
------------------------------------------------------------------------
-----
>G4YZJ6_PHYSP_Phytophthora_sojae/1-219 tr|G4YZJ6|G4YZJ6_PHYSP FYVE-type domain-containing protein OS=Phytophthora sojae (strain P6497) OX=1094619 GN=PHYSODRAFT_479008 PE=4 SV=1
------------------------------------TSL---------------------------------
------------------------------EL---E------------------------------------
----------------KVYE--L------ICT----------------------------------------
--------------------------QCETG--PASEW---DEQI-R--------------LDV--T-----
-----RT----FGI----S--AR-R-QH--------RKSID-PTS-----R-----------AICHSNGVAI
PLE---RRQAALQNVL---RACA-S-----V------D----T------------------------E-VGY
CQ----------------------------GM-DHVAALMLA--V-----SDWN------------------
------------------------------------------------------------------------
--------------------------E-ARA-F-WL---L-VS--LL-ASPR-----F--------------
------------------------------------------------------------------------
----------------------------EL------ERL----YG-----------------PGLP------
--HL--------TL-RCF---QLDRL-LRMHLPLLS-E---------------H-FQA--------------
---------I--D--------F--PI------------------SI-VAT----------------------
------------GWFMTLFT-NMEA-LS--------Y---------------DV-V-----IQVFE-GFI--
F-K--GW----------------------------------------------------------N-H---I
L------RTAL--VI-----L-EEL---QR-PIL--------------------------------------
------------------------------------------------------------------------
------------------------------------------------------------------------
------------------------------------------------------------------------
-----
>A0A1P8B233_ARATH_Arabidopsis_thaliana/1-232 tr|A0A1P8B233|A0A1P8B233_ARATH Ypt/Rab-GAP domain of gyp1p superfamily protein OS=Arabidopsis thaliana OX=3702 GN=At2g20440 PE=1 SV=1
------------------------------------------------------------------------
----------------------------------MVPVIGSG-KYVTMAVVQE------NGN----------
----------------PIDE--S--------S----VENQGW------------------------------
--------IVK--NTVTD--ERVLQWM---------LS---LHQI--------G-------LDV--A-----
-----RT----DRY----L--CF-----------------------------------------------YE
N-D---RNQSKLWDVL---AIYT--W----L------N----L------------------------D-IGY
VQ----------------------------GM-NDICSPMII--L-----FD--------------------
--------------------------------------------D---------------------------
--------------------------E-GDA-F-WC---F-ER--AMRR-L---------------------
------------------------------------------------------------------------
---------------------R---------------EN----FRA-------T----------A------T
--------SMGVQT-QLG---VLSQV-IKTVDPRLH-Q---------------HL-E---------------
------------------D----------------LDG-G---EYL-FAI----------------------
------------RMLMVLFR-R--E-FS------F-----------------LD-A-----LYLWE-VMT--
N-FLHFFS------WFLVLLAVIVYE-A----VRSC-CVFIIFFFFALS-----------------------
------------------------------------------------------------------------
------------------------------------------------------------------------
------------------------------------------------------------------------
------------------------------------------------------------------------
-----
>G4ZKG9_PHYSP_Phytophthora_sojae/1-210 tr|G4ZKG9|G4ZKG9_PHYSP Rab-GAP TBC domain-containing protein OS=Phytophthora sojae (strain P6497) OX=1094619 GN=PHYSODRAFT_509000 PE=4 SV=1
-------WFRE----------I------------DVD-----------------------------------
------------------------------------------------------------------------
------------------------------------------------------------------------
---------------------------------------------------------------V--V-----
-----RT----CHR----R--IY-TNN--TATLVTSTSDSD-EDT-------------------VESVLNEM
IDI---VVKAKIRRVL---RAYV--V----Y------N----P------------------------R-VGY
CQ----------------------------GM-GFLVRLLTE--V------A--------------------
------------------------------------------------------------------------
---ED---------------------E-ADI-F-WL---F-VG--FS-E--P-----ENDRNL---------
------------------------------------------------------------------------
------------------------YE-PGM-----------------------------------A------
--VL--------QP-YLS---KFELL-FSTHMPELY-A---------------H-FQA--------------
---------E--G--------V--H------------------VAT-FCT----------------------
------------RWFLTFFS-SFET-LA--------P---------------NL-V-----IRLLD-IFI--
I-D--GW----------------------------------------------------------R-V---M
F------SVSL--VI-----L-DEL---QE-QLMK--C--------D-M-E-GI-----------LRVL---
-----QF-----------------------------------------------------------------
------------------------------------------------------------------------
------------------------------------------------------------------------
-----
>Q57XM7_TRYB2_Trypanosoma_brucei/1-234 tr|Q57XM7|Q57XM7_TRYB2 GTPase activating protein, putative OS=Trypanosoma brucei brucei (strain 927/4 GUTat10.1) OX=185431 GN=Tb07.22O10.520 PE=4 SV=1
SDIRLEVWCFM----------L------------DVYGCHTS-S----------------------------
--------TES-QRQRVRDEYRRRYEVLTGQWK--------------------------SIF----------
----------------PEQE--E--------N----------------------------------------
----------------------FTVFR---------EA---RVAV--------E-------KDV--L-----
-----RT----DRF----L--PA-YADE--------------------------------------------
C-G---EKLCMLRNVL---LSRV--M----L------N----L------------------------D-LGY
CQ----------------------------GM-SDILSPIAL--L-----AQ--------------------
--------------------------------------------D---------------------------
--------------------------E-VEA-F-MI---F-SC--FIAN-H---------------------
------------------------------------------------------------------------
---------------------C--------------CND----ILKD------V------------------
--------KRGMEQ-HLT---ALRAL-VAFSAPLLF-N---------------HL-R---------------
------------------I----------------QGA-D---DMF-FCF----------------------
------------RWLLVLFK-R--E-FP------V-----------------ED-A-----MLLWD-VII--
C-CPYT-------------------------------------------------------------P---R
F------EIFVAAALL---------KAFTP-QIL--------------------------------------
------------------------------------------------------------------------
------------------------------------------------------------------------
------------------------------------------------------------------------
-----
>A0A178VW99_ARATH_Arabidopsis_thaliana/1-238 tr|A0A178VW99|A0A178VW99_ARATH Rab-GAP TBC domain-containing protein OS=Arabidopsis thaliana OX=3702 GN=AXX17_At2g15760 PE=4 SV=1
------------------------------------------------------------------------
----------------------------KEECKKMVPVIGSG-KYVTMAVVQE------NGN----------
----------------PIDE--S--------S----VENQGW------------------------------
--------IVK--NTVTD--ERVLQWM---------LS---LHQI--------G-------LDV--A-----
-----RT----DRY----L--CF-----------------------------------------------YE
N-D---RNQSKLWDVL---AIYT--W----L------N----L------------------------D-IGY
VQ----------------------------GM-NDICSPMII--L-----FD--------------------
--------------------------------------------D---------------------------
--------------------------E-ADA-F-WC---F-ER--AMRR-L---------------------
------------------------------------------------------------------------
---------------------R---------------EN----FRA-------T----------A------T
--------SMGVQT-QLG---VLSQV-IKTVDPRLH-Q---------------HL-E---------------
------------------D----------------LDG-G---EYL-FAI----------------------
------------RMLMVLFR-R--E-FS------F-----------------LD-A-----LYLWE-LMW--
A-MEYNPT------MFATYEELENRN-N----AASDPKLLKRYGKFER------------------------
------------------------------------------------------------------------
------------------------------------------------------------------------
------------------------------------------------------------------------
------------------------------------------------------------------------
-----
>A0A5K1UIK6_ENTHI_Entamoeba_histolytica/1-217 tr|A0A5K1UIK6|A0A5K1UIK6_ENTHI Tbc domain containing protein OS=Entamoeba histolytica OX=5759 GN=CL6EHI_009910 PE=4 SV=1
VECRKEYWSLI----------S------------K----S--------------------------------
------------------------------------------------FQSKQ-------------------
----------QG---NENLN----------------------------------------------------
------------NLF--------FSTK-------EIHD---DNQI-D--------------LDV--K-----
-----RT----LGY----H--Y---------------LFKD-NY----------------------------
--V---MGKRELFLIL---RALS--Q----E------I----P------------------------E-VGY
TQ----------------------------GM-SDLAGIVFS--I-----VL--------------------
------------------------------------------------------------------------
----Q---------------------R-NDT-F-DL---M-NT--MI-TNER-----Y-NLQS---------
------------------------------------------------------------------------
--------------------------------------C----LK-----------------TGFP------
--GL--------IR--CE-K-IHNML-LKNIHHSIY-N---------------H-LIS--------------
---------L--G--------Y--E---------------EVQCPG-FLF----------------------
------------EWYMVWFC-R--I-LP--------C---------------DF-C-----YAIID-LCL--
L-Y--GQ----------------------------------------------------------Q-A---I
Y------TIAS--TL-----L-HYL---KK-DLLS--C--------E-D-----------------------
------------------------------------------------------------------------
------------------------------------------------------------------------
------------------------------------------------------------------------
-----
>Q586B0_TRYB2_Trypanosoma_brucei/1-254 tr|Q586B0|Q586B0_TRYB2 GTPase activating protein, putative OS=Trypanosoma brucei brucei (strain 927/4 GUTat10.1) OX=185431 GN=Tb06.4F7.180 PE=4 SV=1
DRIRRTYWKLM----------I------------GLFPHDV-------------------------------
-----------------------------TGWEAIESKKA--------------------------------
----------------SEYK--E-LV-RLICTLDENNNVVI-------------------------------
----------------------------------CENS---NREI-D--------------IDI--P-----
-----RT----MPT----M--HF-FNLERDFT-----V----------------------------IEGIPT
TFS---PMQQCLRRIL---HTFA--G----V------N----K------------------------G-FGY
VQ----------------------------GM-NELVGHLLF--A-----FTCGEPS---------------
-----------------------------------AVD----------------------------------
----------E-------------TVE-ADV-F-FF---F-QR--MLSH--L--------------------
------------------GDD-FCRT----------------------------------------------
----------------------------------------------------------L---DFD------K
--------NTGVMS-TIR---NFERI-VQFVDPELW-D---------------HL-ET--------------
-------------------NE-I-R------------------SEF-YAF----------------------
------------RWLTLLFT-Q--E-FN------V-----------------PD-V-----FRIWD-FIF--
S-FG-------------------------------------------------------------EDI--CG
V------VIYIAAAML------VYK---RD-DIL--------------------------------------
------------------------------------------------------------------------
------------------------------------------------------------------------
------------------------------------------------------------------------
-----
>Q23DB0_TETTS_Tetrahymena_thermophila/1-219 tr|Q23DB0|Q23DB0_TETTS Rab-GTPase-TBC domain protein OS=Tetrahymena thermophila (strain SB210) OX=312017 GN=TTHERM_00048800 PE=4 SV=2
SLYECQKFFEI----------I--------------------------------------------------
-------------------------IR----------Y----------D-----------------------
----------GL---IKQFP----------------------------------------------------
------------DL----------YEQ-KNR--LQTDY---EQDI-Q--------------KDV--E-----
-----RT----FYD----T--KY-LNN---------QIYL--------------------------------
---------NQLIQIL---TALS--H----S------V----S------------------------D-VGY
IQ----------------------------GW-NQIAGVFVK--N-----QF--------------------
------------------------------------------------------------------------
----S---------------------P-QLI-Y-WI---I-NF--IM-H--K-----M-QAKQ---------
------------------------------------------------------------------------
--------------------------------------L----FL-----------------DNFK------
--AA--------RV-LDY---QFEII-CKNYIPDLY-S---------------Y-LKK--------------
---------Y--E--------F--D---------------LNY----FSN----------------------
------------SWFLTLFS-F--E-LP--------Y----------S-----C-V-----LRVWM-LFL--
L-K--GW----------------------------------------------------------K-Y---L
I------KIGI--AI-----L-KIV---KQ-KIMS--S--------A-DED-EI-----------NQFL---
-----KK-----------------------------------------------------------------
------------------------------------------------------------------------
------------------------------------------------------------------------
-----
>Q9W4F8_DROME_Drosophila_melanogaster/1-214 tr|Q9W4F8|Q9W4F8_DROME LD42868p OS=Drosophila melanogaster OX=7227 GN=Dmel\CG4041 PE=2 SV=4
PLLRGPIWAAL----------L------------EVVP----------------------------------
------------------------------------------------------------------------
---------------NGSYA--K-------IDK---------------------------------------
------------------------------F--TSTST---DRQI-E--------------VDI--P-----
-----RC----HQY----D--EL-LSS---------P----------------------------------D
-------GHRKLRRLL---KAWV--T----A------H----P------------------------Q-YVY
WQ----------------------------GL-DSLTAPFLY--L-----N---------------------
------------------------------------------------------------------------
--FNN---------------------E-ELA-F-LS---L-FK--FI-P--K-----Y-LQWF---------
------------------------------------------------------------------------
--------------------------------------F----LK-----------------DNSA------
--VI--------KE-YLS---KFSQL-TAFHEPLLA-Q---------------HL-AS--------------
---------I--S--------F--I------------------PEL-FAI----------------------
------------PWFLTMFS-H--V-FP--------L---------------HK-I-----LHLWD-KLM--
L-G--D-----------------------------------------------------------S-S---Y
P----LFIGI---AI-----L-RQL---RS-TLLT--S--------G-FNE--C-----------ILLF---
-----SD-----------------------------------------------------------------
------------------------------------------------------------------------
------------------------------------------------------------------------
-----
>A0A0G4ITP3_PLABS_Plasmodiophora_brassicae/1-247 tr|A0A0G4ITP3|A0A0G4ITP3_PLABS Rab-GAP TBC domain-containing protein OS=Plasmodiophora brassicae OX=37360 GN=PBRA_006668 PE=4 SV=1
CGIRPLTWMLL----------L------------HAAPLDN-------------------------------
-----------------------------ALRAGRRAEHL--------------------------------
----------------ESYW--K-FV-DMFIGESIEAAHA--------------------------------
--------------------------N-LER--KHRVL---LTRI-Q--------------NDI--N-----
-----RT----M-R----V--HF----------------------------------------------LFN
NST---THSDALVRIL---FVFA--M----L------W----P------------------------Q-IGY
VQ----------------------------GL-NEIVGPLYY--V-----FQKDHVVG--------------
-----------------------------------H------------------------------------
----------APA-------PA--EVE-ADT-F-FA---F-MN--LISK--L--------------------
-------------------HF-FIED----------------------------------------------
----------------------------------------------------------M---DT-------T
--------SSGIVA-IMK---QVYEI-LRELDPQLW-L---------------HL-TS--------------
-------------------LG-I-E------------------PAY-YAL----------------------
------------RWFTTIFT-R--E-FS------L-----------------PD-S-----CRLWD-TLF--
T-MD-----------------------------------------------------------QPE-M--IP
Y------MQSFSCAML------ISV---RD-SLF--------------------------------------
------------------------------------------------------------------------
------------------------------------------------------------------------
------------------------------------------------------------------------
-----
>A0A3P3Y6L7_PLABS_Plasmodiophora_brassicae/1-247 tr|A0A3P3Y6L7|A0A3P3Y6L7_PLABS Rab-GAP TBC domain-containing protein OS=Plasmodiophora brassicae OX=37360 GN=PLBR_LOCUS3033 PE=4 SV=1
CGIRPLTWMLL----------L------------HAAPLDN-------------------------------
-----------------------------ALRAGRRAEHL--------------------------------
----------------ESYW--K-FV-DMFIGESIEAAHA--------------------------------
--------------------------N-LER--KHRVL---LTRI-Q--------------NDI--N-----
-----RT----M-R----V--HF----------------------------------------------LFN
NST---THSDALVRIL---FVFA--M----L------W----P------------------------Q-IGY
VQ----------------------------GL-NEIVGPLYY--V-----FQKDHVVG--------------
-----------------------------------H------------------------------------
----------APA-------PA--EVE-ADT-F-FA---F-MN--LISK--L--------------------
-------------------HF-FIED----------------------------------------------
----------------------------------------------------------M---DT-------T
--------SSGIVA-IMK---QVYEI-LRELDPQLW-L---------------HL-TS--------------
-------------------LG-I-E------------------PAY-YAL----------------------
------------RWFTTIFT-R--E-FS------L-----------------PD-S-----CRLWD-TLF--
T-MD-----------------------------------------------------------QPE-M--IP
Y------MQSFSCAML------ISV---RD-SLF--------------------------------------
------------------------------------------------------------------------
------------------------------------------------------------------------
------------------------------------------------------------------------
-----
>D2VRH9_NAEGR_Naegleria_gruberi/1-230 tr|D2VRH9|D2VRH9_NAEGR RabGTPase-activating protein OS=Naegleria gruberi OX=5762 GN=NAEGRDRAFT_51687 PE=4 SV=1
NSIRKEVWKFL----------L------------GFYPH--N-S----------------------------
--------TYS-EREVLLEEKRKEYYGYKSQWT--------------------------TIS----------
----------------TIQE--S--------R----------------------------------------
----------------------FALYR---------DR---KSRI--------E-------KDV--I-----
-----RT----DRT----H--PM-YASD--------------------------------------------
D-S---EWLVMLHDIL---LTYT--F----Y------N----F------------------------D-LSY
VQ----------------------------GM-GDYASIMLE--I-----MK--------------------
--------------------------------------------D---------------------------
--------------------------E-VES-F-WC---F-AC--IMET-R---------------------
------------------------------------------------------------------------
---------------------Q--------------S-N----FEM-------N------------------
--------SQGMED-QLV---SLVSL-IKLLDPEFY-R---------------HL-Q---------------
------------------S----------------VDA-L---NLY-FCF----------------------
------------RWVLVELK-R--E-FD------F-----------------ES-C-----KNMWE-KLW--
T-GIYG-------------------------------------------------------------N---H
F------HLFICYAML---------QKIRN-EVV--------------------------------------
------------------------------------------------------------------------
------------------------------------------------------------------------
------------------------------------------------------------------------
-----
>I7M4Q9_TETTS_Tetrahymena_thermophila/1-210 tr|I7M4Q9|I7M4Q9_TETTS Rab-GTPase-TBC domain protein OS=Tetrahymena thermophila (strain SB210) OX=312017 GN=TTHERM_00527160 PE=4 SV=2
TCSQAIAWLKQ----------Q------------Y----RN-------------------------------
-------------------------ND----------F----------Q-----------------------
----------KM---KEQYK----------------------------------------------------
------------SL----------LQMK--E--IYQQY---KHQI-D--------------LDA--V-----
-----RT----YPS----S--GL-FHE---------GAP---------------------------------
-------LCQSLKNVL---YAFS--V----Y------D----I------------------------Q-VGY
VQ----------------------------GI-NFIVGLMLY--H-----A---------------------
------------------------------------------------------------------------
----E---------------------E-YIA-F-WL---T-CM--IF-E--S-----L-EMRD---------
------------------------------------------------------------------------
--------------------------------------I----YL-----------------PQLP------
--GI--------KK-HTY---LIEFL-MWKHTPYIH-Q---------------I-FFD--------------
---------N--D--------I--K---------------IEQ----ICQ----------------------
------------SWIISLCG-I--L-IP--------L----------D-----Q-M-----TQFVD-KLL--
K-E--GW----------------------------------------------------------S-F---F
Y------RFVI--TY-----I-LFH---ED-DILK--Q--------E-------------------------
------------------------------------------------------------------------
------------------------------------------------------------------------
------------------------------------------------------------------------
-----
>A0A7I4DFX9_PHYPA_Physcomitrium_patens/1-249 tr|A0A7I4DFX9|A0A7I4DFX9_PHYPA Rab-GAP TBC domain-containing protein OS=Physcomitrium patens OX=3218 PE=4 SV=1
------------------------------------------------------------------------
------------------------------------NLIGSG-QIATSPRINA------DGS----------
----------------LAEE--C--------N----GGEISGGNEISHHQ--NG------------HM--NG
AY--QQTSIAP--YEKQC--KKTIQWR---------LN---LHQI--------G-------LDV--V-----
-----RT----DRM----L--QF-----------------------------------------------YA
S-Q---EHMSKLWDIL---AVYC--W----L------D----P------------------------A-IGY
CQ----------------------------GM-SDFCSPLAL--M-----FQ--------------------
--------------------------------------------D---------------------------
--------------------------E-ADA-F-WC---F-ER--IMSR-L---------------------
------------------------------------------------------------------------
---------------------R---------------DN----FSC-------T----------D------K
--------EVGVEK-QLA---VLATL-LKVLDPKLH-E---------------HI-D---------------
------------------S----------------IKG-G---DYI-FAF----------------------
------------RMIMVLFR-R--E-FS------F--------------------------------MVW--
A-LVYAPS------SIHEKSITRSWS---------FRRKYKGRGKYEAQNEKYGAA---TMP----------
------------------------------------------------------------------------
------------------------------------------------------------------------
------------------------------------------------------------------------
------------------------------------------------------------------------
-----
>A7S184_NEMVE_Nematostella_vectensis/1-203 tr|A7S184|A7S184_NEMVE Rab-GAP TBC domain-containing protein (Fragment) OS=Nematostella vectensis OX=45351 GN=NEMVEDRAFT_v1g100369 PE=4 SV=1
PSLRKEVWAHL----------L------------HVFPP--D-L----------------------------
--------TQD-EREKFLLMKAQVYWHLRSDW----------------------------------------
-----------------------------------------M----------ARD-----------------
----------------------PLDIE---------SV---SHMV--------Q-------KDV--V-----
-----RT----DRV----H--PY-FDVT-------------------------------------------D
D-H---PHIRSLFNIL---VTYA--L----A------N----P------------------------D-VSY
VQ----------------------------GM-SDLASPILV--V-----MN--------------------
--------------------------------------------D---------------------------
--------------------------E-ALA-Y-TC---F-CA--LMAR-M---------------------
------------------------------------------------------------------------
---------------------K--------------S-H----FLL-------D------------------
--------SRTVTQ-KFD---HLSML-LQKTDPQYY-K---------------YL-V---------------
------------------D----------------IGA-D---DMF-FCY----------------------
------------RWLLLDLK-R--E-FP------F-----------------ED-V-----LNLME-VIW--
S-TV--------------------------------------------------------------------
------------------------------------------------------------------------
------------------------------------------------------------------------
------------------------------------------------------------------------
------------------------------------------------------------------------
-----
>T0QBE0_SAPDV_Saprolegnia_diclina/1-222 tr|T0QBE0|T0QBE0_SAPDV Fibronectin type-III domain-containing protein OS=Saprolegnia diclina (strain VS20) OX=1156394 GN=SDRG_10471 PE=4 SV=1
DLRRHVYFIGG----------R------------AATM--QA------A---------A-------------
------------------------------------------------------------------------
-----------G---AGYYA--Q------LV-----------------------------------------
---------------------------AVDK--NTIRD---HHLI-A--------------SDV--Q-----
-----RT----FAD----Q--PR-------------M-QS--------------------------------
-------VRPRLERLL---LAFV--A----H------A----P------------------------S-LGY
CQ----------------------------SM-NYLGARLLT--L-----YANES-----------------
------------------------------------------------------------------------
----------------------E--DD-ERA-F-WV---F-AS--LC-HE-------K--------------
------------------------------------------------------------------------
----------------------------FP------T-Y----YN-----------------AGLD------
--GL--------HT-DGA---VLERL-LRSRLPRLS-A---------------H-CRS--------------
---------L--K--------TP--M----------------P--L-LAA----------------------
------------QWFLPLFC-Q--T-LP--------T---------------ET-T-----YRLLD-VIV--
L-Q--RSTTV-------------------------------------------------------------V
F------ALVL--AH-----L-RLA---AP-RLLA--T--------H-DYM-DF-----------TAE----
-----VR-----------------------------------------------------------------
------------------------------------------------------------------------
------------------------------------------------------------------------
-----
>A0A175JMB7_ENTHI_Entamoeba_histolytica/1-223 tr|A0A175JMB7|A0A175JMB7_ENTHI Tbc domain containing protein OS=Entamoeba histolytica OX=5759 GN=CL6EHI_064580 PE=4 SV=1
SEYRREVWKIL----------L------------QCHPLDQS------------------------------
------------------------------KKENFISKR------------I--------------------
----------------EKYE--F-IQ-TKFG-----------------------------------------
----------------------------------EERN---VEQI-S--------------KDL--L-----
-----RT----SED----L-----------------------------------------------------
--N---DVRESMKRIL---SLWA--A----R------H----P------------------------A-SGY
VQ----------------------------GI-HDILIPIIR--V-----YYDKKEN---------------
-------------------------------------KYI---------------------------K----
------------------P-TL--EQE-ADA-F-DS---L-TF--VLES-VQ--------------------
------------------------------------------------------------------------
-------------------------------------TF----YT-----------------CQQ-------
---------PRIFE-LLK---QLELL-IKKINPSLS-N---------------HL-EA--------------
-------------------ID-V-H------------------TLN-YAF----------------------
------------RWFNCFLL-R--E-FS------P-----------------EQ-G-----IRLFD-TLI--
S-DQ--K-----------------------------------------------------------GF--AE
L------PLFLCVALI------NKY---SS-ELQ--------------------------------------
------------------------------------------------------------------------
------------------------------------------------------------------------
------------------------------------------------------------------------
-----
>Q22H03_TETTS_Tetrahymena_thermophila/1-230 tr|Q22H03|Q22H03_TETTS Rab-GTPase-TBC domain protein OS=Tetrahymena thermophila (strain SB210) OX=312017 GN=TTHERM_00655490 PE=4 SV=1
TCSRAQKWLQW----------N------------Y----P--------------------------------
-------------------------EN----------L----------D-----------------------
----------SL---KTLYN----------------------------------------------------
------------QI----------KETRSSV--VDPSV---LQQI-R--------------RDI--T-----
-----RT----YPH----L--KF-FQP---------LNDSQ-SSQ-------GQ-------SLPSKIENNQN
KIS---SGLEQLESIL---YSFA--A----Y------D----P------------------------Q-IGY
VQ----------------------------GI-NFIAAHFLY--H-----S---------------------
------------------------------------------------------------------------
----E---------------------E-YIA-F-WL---L-VN--TF-E--R-----F-ELRD---------
------------------------------------------------------------------------
--------------------------------------I----YL-----------------PNLP------
--GL--------KK-HSY---ILEKI-LEKIDPELY-S---------------H-LSE--------------
---------S--G--------I--K---------------PDM----YIT----------------------
------------PWLFSQFG-M--M-IP--------L----------K-----Y-L-----DIFYE-NMI--
Q-E--GW----------------------------------------------------------S-F---F
Y------KFVI--SY-----M-IEQ---KQ-LIL--------------------------------------
------------------------------------------------------------------------
------------------------------------------------------------------------
------------------------------------------------------------------------
-----
>Q9ZUT7_ARATH_Arabidopsis_thaliana/1-212 tr|Q9ZUT7|Q9ZUT7_ARATH Uncharacterized protein At2g37290 OS=Arabidopsis thaliana OX=3702 GN=At2g37290 PE=4 SV=1
KDLRGEVWQAF----------V------------GVKARRVE-----RYYQDLLAQITN-------------
---------SD-------------------------------------------------------------
------------------------------------------------------------------------
--------------------------ENSSD--VQRKW---KKQI-E--------------KDI--P-----
-----RT----FPG----H--PA-L-----------------------------------------------
-NE---NGRDSLRRIL---LAYA--C----H------N----P------------------------S-VGY
CQVTWARKS-----------IFEYPIALIVAM-NFFAGLLLL--L-----M---------------------
------------------------------------------------------------------------
-------------------------PE-ENA-F-WT---L-VG--IID------D--YF-DGY---YTEEMI
ESQVDQL-----------------------------------------------------------------
------------------------------------------------------------------------
---------------------VFEEL-MRERFPKL-------------------------------------
------------------------------------------------------------------------
-------------------------------------------------------V-----LRMWD-VLL--
F-E--GN------------------------------------------------------------R---V
V------LFRTAFAIM------ELY---GP-AIVA--T--------KDAGD-AI-----------TSLQ---
-----SL-----------------------------------------------------------------
------------------------------------------------------------------------
------------------------------------------------------------------------
-----
>A9UUJ0_MONBE_Monosiga_brevicollis/1-168 tr|A9UUJ0|A9UUJ0_MONBE Rab-GAP TBC domain-containing protein (Fragment) OS=Monosiga brevicollis OX=81824 GN=MONBRDRAFT_3202 PE=4 SV=1
------------------------------------------------------------------------
---------------------------LKTQWQ--------------------------TQS----------
----------------EYQL--A--------R----------------------------------------
----------------------NSRLR---------EM---IHSI--------D-------KDV--P-----
-----RT----DRH----L--PE-FKYE--------------------------------------------
D-S---AGLTAVRELL---LAYL--M----L------N----F------------------------D-LGY
VQ----------------------------GM-NDIASALWL--V-----FR--------------------
--------------------------------------------D---------------------------
--------------------------E-ALT-F-WA---F-AH--WMED-L---------------------
------------------------------------------------------------------------
---------------------E--------------P-L----YAF-------D------------------
--------QHGIEN-QLK---LVSTL-VRFVDPHLM-H---------------QL-E---------------
------------------R----------------ANS-T---HFL-FCL----------------------
------------RWLLVFFK-R--D-FD------V-----------------SG-A-----RKIWE-VRG--
------------------------------------------------------------------------
------------------------------------------------------------------------
------------------------------------------------------------------------
------------------------------------------------------------------------
------------------------------------------------------------------------
-----
>TBC25_HUMAN_Homo_sapiens/1-217 sp|Q3MII6|TBC25_HUMAN TBC1 domain family member 25 OS=Homo sapiens OX=9606 GN=TBC1D25 PE=1 SV=2
PSLRKVVWRYL----------L------------NVYPD--G-L----------------------------
--------TGR-ERMDYMKRKSREYEQLKSEW----------------------------------------
-----------------------------------------A----------QRA-----------N-----
----------------------PEDLE---------FI---RSTV--------L-------KDV--L-----
-----RT----DRA----H--PY-YAGP-------------------------------------------E
D-G---PHLRALHDLL---TTYA--V----T------H----P------------------------Q-VSY
CQ----------------------------GM-SDLASPILA--V-----MD--------------------
--------------------------------------------H---------------------------
--------------------------E-GHA-F-VC---F-CG--IMKR-L---------------------
------------------------------------------------------------------------
---------------------A--------------A-N----FHP-------D------------------
--------GRAMAT-KFA---HLKLL-LRHADPDFY-Q---------------YL-Q---------------
------------------E----------------AGA-D---DLF-FCY----------------------
------------RWLLLELK-R--E-FA------F-----------------DD-A-----LRMLE-VTW--
S-SLPP-------------------------------------------------------------D---P
P-------E-------H------EVELVG-------------------------------------------
------------------------------------------------------------------------
------------------------------------------------------------------------
------------------------------------------------------------------------
-----
>Q5BI03_DROME_Drosophila_melanogaster/1-217 tr|Q5BI03|Q5BI03_DROME LD02690p OS=Drosophila melanogaster OX=7227 GN=Dmel\CG8155 PE=2 SV=1
PSLRRVVWKHL----------L------------NVYPG--G-A-------NGLAL----------------
--------DGH-QRMEFMRRKSEQYCRLRDTW----------------------------------------
-----------------------------------------K----------AAV-----------KR--GS
V---------------------AGELA---------YV---TSMV--------K-------KDV--L-----
-----RT----DRL----H--PF-YAGS-------------------------------------------D
D-N---QNIAALFNIL---TTYA--L----N------H----P------------------------S-VSY
CQ----------------------------GM-SDIASPLLV--T-----MN--------------------
--------------------------------------------D---------------------------
--------------------------E-AQA-Y-IC---F-CA--IMSR-M---------------------
------------------------------------------------------------------------
---------------------R--------------G-N----FML-------D------------------
--------GIAMTQ-KFA---HLTEA-LSFYDPEFW-E---------------YL-K---------------
------------------S----------------QQA-D---DLL-FCY----------------------
------------RWLLLELK-R--E-FP------F-----------------ED-A-----LRMLE-VQW--
S-SLRY-------------------------------------------------------------R---C
------------------------------------------------------------------------
------------------------------------------------------------------------
------------------------------------------------------------------------
------------------------------------------------------------------------
-----
>Q9SIM5_ARATH_Arabidopsis_thaliana/1-238 tr|Q9SIM5|Q9SIM5_ARATH Uncharacterized protein At2g20440 OS=Arabidopsis thaliana OX=3702 GN=At2g20440 PE=4 SV=1
------------------------------------------------------------------------
----------------------------------MVPVIGSG-KYVTMAVVQE------NGN----------
----------------PIDE--S--------S----VENQGW------------------------------
--------IVK--NTVTD--ERVLQWM---------LS---LHQI--------G-------LDV--A-----
-----RT----DRY----L--CF-----------------------------------------------YE
N-D---RNQSKLWDVL---AIYT--W----L------N----L------------------------D-IGY
VQ----------------------------GM-NDICSPMII--L-----FD--------------------
--------------------------------------------D---------------------------
--------------------------E-GDA-F-WC---F-ER--AMRR-L---------------------
------------------------------------------------------------------------
---------------------R---------------EN----FRA-------T----------A------T
--------SMGVQT-QLG---VLSQV-IKTVDPRLH-Q---------------HL-GK--------------
-----------------KD----------------LDG-G---EYL-FAI----------------------
------------RMLMVLFR-R--E-FS------F-----------------LD-A-----LYLWE-LMW--
A-MEYNPT------MFATYEELENRN-N----AASDPKLLKRYGKFERKYIN--------------------
------------------------------------------------------------------------
------------------------------------------------------------------------
------------------------------------------------------------------------
------------------------------------------------------------------------
-----
>A0A2V2VK29_TRYCR_Trypanosoma_cruzi/1-203 tr|A0A2V2VK29|A0A2V2VK29_TRYCR Putative GTPase activating protein of Rab-like GTPase OS=Trypanosoma cruzi OX=5693 GN=C4B63_18g248 PE=4 SV=1
------------------------------------------------------------------------
------------------------------------------------------------------------
------------------------------------------------------------------------
------------------------------------------------------------------------
-----------MPS----M--HF-FKSGEPSP-----P----------------------------DNGVYA
TFS---PTQQSLRRII---HTLA--G----V------N----K------------------------G-LGY
VQ----------------------------GM-NELVGHLLY--A-----FASGRSE---------------
-----------------------------------VVN----------------------------------
----------E-------------QVE-SEV-F-FC---F-QT--MLAY--L--------------------
------------------GDD-FCRS----------------------------------------------
----------------------------------------------------------L---DYD------Q
--------DTGVSC-TIR---NFERL-LQFLEPELW-E---------------HL-GK--------------
-------------------KQ-I-K------------------SEF-YAF----------------------
------------RWLTLLFT-Q--E-FN------V-----------------PD-V-----FRVWD-FLF--
S-FG-------------------------------------------------------------EEL--RS
V------VLVVAVAML------NCL---RD-ELLR--L--------TSLSE-IL-----------PLLQ---
-----SY-----------------------------------------------------------------
------------------------------------------------------------------------
------------------------------------------------------------------------
-----
>A0A2V2VLC4_TRYCR_Trypanosoma_cruzi/1-201 tr|A0A2V2VLC4|A0A2V2VLC4_TRYCR Rab-GAP TBC domain-containing protein OS=Trypanosoma cruzi OX=5693 GN=C4B63_20g204 PE=4 SV=1
MG----------------------------------------------------------------------
----------------------------------------------------V-------------------
----------------------S-VD-SSFSLLYPN---MVY----------------------PM------
------------------------------------------HAV-N--------------GDG--N-----
-------------N----L--FL-SSLI-----------------------------------------N--
--E---NVVRRVDSLL---QTYM--E----L---------------------------------RP-E-VVY
VK----------------------------DM-PCLAMMLSL--V-----IEDPW--E--------------
------------------------------------------------------------------------
------------------------------L-C-VC---F-TS--LL-EYGH-----L--------------
------------------------------------------------------------------------
------------------------------------APF----IRSR---------------KE--GM---T
--------VH-FNI-FDA---VLRKA-HSA-LYGL-------------------F-QK--------------
-------------------YE-V-P------------------LDV-YLL----------------------
------------YWWTTVFL-R--T---------LP---------------VAV-A-----LRAWD-LFL--
L-D--EHY-----------------------------------------------------------L----
Y------RTTLAILVYRFGL---YN---RR-ALSS--L--------P--QS-YCSQED--------------
------------------------------------------------------------------------
------------------------------------------------------------------------
------------------------------------------------------------------------
-----
>A0A2K3DYN3_CHLRE_Chlamydomonas_reinhardtii/1-228 tr|A0A2K3DYN3|A0A2K3DYN3_CHLRE Rab-GAP TBC domain-containing protein OS=Chlamydomonas reinhardtii OX=3055 GN=CHLRE_03g195700v5 PE=4 SV=1
------------------------------------------------------------------------
------------------------------------------------------------------------
------------------------------------------------------------------------
--------GVPVDDHPLSL-AQTSRWC-TYF--KDSEV---MVQV-E--------------RDV--M-----
-----RT----HPD----M--HF-FT-G-----------------------------------------DSP
EAE---AHREDMKRAL---FMYA--K----L------N----P------------------------G-LRY
IQ----------------------------GM-NELIAPLYY--L-----FKTDTQDP--------------
-----------------------------------LSS----------------------------------
----------Q-------------YAE-ADA-F-WC---F-ME--LISD--F--------------------
------------------RDH-FCAQ----------------------------------------------
----------------------------------------------------------L---DN-------A
--------QSGIKA-TIR---RLMLV-LQHYDKELW-H---------------HV-EV--------------
------------------VHK-V-D------------------PQF-YAF----------------------
------------RWLTLLLS-Q--E-FA------F-----------------PD-T-----LRIWD-TIL--
S-DP-------------------------------------------------------------HGR--MD
C------LMRICTAMI------LHL---RP-ILMR--G--------D-FSV-IL-----------KTL----
------------------------------------------------------------------------
------------------------------------------------------------------------
------------------------------------------------------------------------
-----
>A0A5S9YED3_ARATH_Arabidopsis_thaliana/1-266 tr|A0A5S9YED3|A0A5S9YED3_ARATH Rab-GAP TBC domain-containing protein OS=Arabidopsis thaliana OX=3702 GN=C24_LOCUS25447 PE=4 SV=1
------------------------------------------------------------------------
------------------------------------------------------------------------
----------------NSNN--N--------S----EENSSL-------L-VAAA-----------SE--VQ
VE--VAVH------E------DFSTWQ------------------------------RIIRLDA--L-----
-----RA----DSE----W--AN-YSPYSTAI-----------------TESKARRLAESVGLKDYDHLESC
R-L---YHAARLVAIL---EAYA--M----Y------D----P------------------------E-IGY
CQ----------------------------GM-SDLLSPILA--V-----IS--------------------
--------------------------------------------E---------------------------
--------------------------D-HEA-F-WC---F-VG--FMKK-A---------------------
------------------------------------------------------------------------
---------------------R---------------HN----FRL-------D------------------
--------EAGIQR-QLS---IVSKI-IKNKDSQLY-K---------------HL-E---------------
------------------N----------------LQA-E---DCS-FVY----------------------
------------RMVLVMFR-R--E-LS------F-----------------EQ-T-----LCLWE-VMW--
A-DQAAIR------AG------------------------VGKSPWSR-IRQ-------QA-PP-T-D---D
L------LLYAIAALV---------LRRK--LIIQ--KYS------S-MDE-IV-----------EECN---
-----SM-----------------------------------------------------------------
------------------------------------------------------------------------
------------------------------------------------------------------------
-----
>A0A9P7BXL4_RHIOR_Rhizopus_oryzae/1-215 tr|A0A9P7BXL4|A0A9P7BXL4_RHIOR Rab-GAP TBC domain-containing protein OS=Rhizopus oryzae OX=64495 GN=G6F64_001086 PE=4 SV=1
LR--SEVW---------------------------KYL----------------------------------
----------------------------------LGVQQADRS-----KE-L--------------S-----
----------LS------------------------------------------------------------
--------------KARR-----EEYEQM-D--KEDVE---IAK-----------------RIR--G-----
-----EV----LRY----Q--RR------------VSEVL-----------------------------QEK
EY------VNSFVNII---LAYL--N----S------N-----------------------------R-D--
-V----------------------------EY-N-PSFVSLV--A-----PFIY------------------
------------------------------------------------------------------------
-------------------VMDT---E-CDA-Y-FC---F-ER--IM--QAL------E-------------
------------------------------------------------------------------------
-----------------------------E------Y-N----SSFS-------------------------
--LKEQ---VA----------YFMTL-FRCSLPELC-N---------------YF-ED--------------
-------------------EEV-----------------E---IHD-WST----------------------
------------SWL-QNLL-S--K---------EM--R------------FEN-L-----VRLWD-CYF--
A-M--SDP-----------------------------------------------------------L---S
F------HPFVCLSIL---L---SV---KE-AVED--L--------E-QSE---------------------
------------------------------------------------------------------------
------------------------------------------------------------------------
------------------------------------------------------------------------
-----
>A0A090M7Y0_OSTTA_Ostreococcus_tauri/1-220 tr|A0A090M7Y0|A0A090M7Y0_OSTTA Rab-GTPase-TBC domain OS=Ostreococcus tauri OX=70448 GN=OT_ostta07g03540 PE=4 SV=1
--GRRALWVQW----------S------------GARTKR--------------------------------
------------------------------------------------ARD---------------------
-----------G---DGGYG--G------RLERSNEVE----------------------------------
----------N--------------GGDVRE--C-------FEQI-D--------------LDL--P-----
-----RT----FPE--------H-ERF---------R----------------------------------E
PNG---DALAPLRRIL---RAFA--M----D------K----G------------------------A-SGY
VQ----------------------------GM-NYLAGFFLM--V-----YG--------------------
------------------------------------------------------------------------
VDAAG---------------------E-EDA-Y-WT---L-RC--VV-E--D-----L-FPGY---------
------------------------------------------------------------------------
--------------------------------------F----EP------------------GLK------
--AL--------RA-DLD---ELDRR-YSIVSPEAH-A---------------KL-ES--------------
---------M--G--------L--P------------------VKY-FTA----------------------
------------RWLMCGLI-G--C-AA--------T---------------PT-V-----LRVWD-LVF--
V-D--SD----------------------------------------------------------K-Q---P
RETLMRCS--L--A------M-LAL---QA-PFM--------------------------------------
------------------------------------------------------------------------
------------------------------------------------------------------------
------------------------------------------------------------------------
-----
>Q9VSM8_DROME_Drosophila_melanogaster/1-231 tr|Q9VSM8|Q9VSM8_DROME TBC1 domain family member 13 OS=Drosophila melanogaster OX=7227 GN=GAPsec PE=2 SV=1
------------------------------------------------------------------------
------------------------------------------------------------------------
--------------------------------------VVH-------------------------------
-SK---GEHGRRLHERVVP-AVLSSAN--VE--RKGLG---MTKI-N-------------------------
-----LI----TKR----S--VE-NYAA-----------------------------------------MEE
GQE---AHWEVVQRIL---FIYA--K----L------N----P------------------------G-QGY
VQ----------------------------GM-NEIVGPIYY--V-----MASDPDL---------------
-----------------------------------TYR----------------------------------
----------A-------------HAE-ADC-F-FC---F-TA--LMSE--I--------------------
------------------RDF-FIKT----------------------------------------------
----------------------------------------------------------L---DD-------A
--------EGGIKF-MMA---RLSNM-LKSKDLSIY-E---------------LL-RS--------------
-------------------QE-L-H------------------PQY-YSF----------------------
------------RWLTLLLS-Q--E-FP------L-----------------PD-V-----LRIWD-SVF--
A-DE-------------------------------------------------------------Q-R--FD
F------LIKICCSMI------LIQ---RE-AILE--N--------D-FAS-NV-----------KLLQ---
-----NY-----------------------------------------------------------------
------------------------------------------------------------------------
------------------------------------------------------------------------
-----
>Q55F14_DICDI_Dictyostelium_discoideum/1-267 tr|Q55F14|Q55F14_DICDI TBC1 domain family member 13 OS=Dictyostelium discoideum OX=44689 GN=DDB_G0269052 PE=4 SV=1
HGLRACYWKIL----------L------------RYLPLDR-------------------------------
-----------------------------TQWEIHLKKSR--------------------------------
----------------NGYQ--D-FI-NELMI---DPYKGD-------------------------------
-SP---PPKQEEFDHPLSV-QTDSKWN-EYW--KDQNI---LIDI-E--------------KDV--R-----
-----RT----FPS----M--HF-FNYQ-----------------------------------------QED
GKS---IHYEALRRIL---FIYA--K----L------N----P------------------------G-IKY
VQ----------------------------GM-NEILGHVYY--I-----FATDPDQ---------------
-----------------------------------DCK----------------------------------
----------K-------------NAE-ADS-F-YC---F-TS--LMSE--I--------------------
------------------RDN-FCKT----------------------------------------------
----------------------------------------------------------L---DR-------S
--------DVGIIS-SIK---KLNRI-LKDNDLELW-T---------------DL-ED--------------
-------------------KK-L-N------------------PQF-YSF----------------------
------------RWITLLLS-Q--E-FE------L-----------------PD-V-----LRLWD-ALF--
S-DP-------------------------------------------------------------N-R--FD
L------LYFFCCSML------ICV---RD-QIL--------------------------------------
------------------------------------------------------------------------
------------------------------------------------------------------------
------------------------------------------------------------------------
-----
>TBC13_HUMAN_Homo_sapiens/1-221 sp|Q9NVG8|TBC13_HUMAN TBC1 domain family member 13 OS=Homo sapiens OX=9606 GN=TBC1D13 PE=1 SV=3
------------------------------------------------------------------------
------------------------------------------------------------------------
------------------------------------------------------------------------
--P---QNEFETLRKRVEQ-TTLKSQT--VA--RNRSG---VTNM-S--------------SPH--K-----
-----NS----VPS----S--LN-EYEV-----------------------------------------LPN
GCE---AHWEVVERIL---FIYA--K----L------N----P------------------------G-IAY
VQ----------------------------GM-NEIVGPLYY--T-----FATDPNS---------------
-----------------------------------EWK----------------------------------
----------E-------------HAE-ADT-F-FC---F-TN--LMAE--I--------------------
------------------RDN-FIKS----------------------------------------------
----------------------------------------------------------L---DD-------S
--------QCGITY-KME---KVYST-LKDKDVELY-L---------------KL-QE--------------
-------------------QN-I-K------------------PQF-FAF----------------------
------------RWLTLLLS-Q--E-FL------L-----------------PD-V-----IRIWD-SLF--
A-DD-------------------------------------------------------------N-R--FD
F------LLLVCCAML------MLI---RE-QLLE--G--------D-F-----------------------
------------------------------------------------------------------------
------------------------------------------------------------------------
------------------------------------------------------------------------
-----
>A0A0G4IZK8_PLABS_Plasmodiophora_brassicae/1-213 tr|A0A0G4IZK8|A0A0G4IZK8_PLABS TBC1 domain family member 23 (Fragment) OS=Plasmodiophora brassicae OX=37360 GN=PBRA_001716 PE=4 SV=1
TANRADVWQAL----------L------------NAKLPN--------------------------------
------------------------------------------------EG----------------------
-----------S------DV--------QLPEC---------------------------------------
------------------------------D--FDLYN---QRVI-R--------------MDI--Q-----
-----RT----RPD----V--DF-FRN---------D----------------------------------S
-------AVG----------DAL--E----M------M---------------------LTLFCKRHL-INY
KQ----------------------------GL-NYIAAPFLF--V-----F---------------------
------------------------------------------------------------------------
--GTS--------------------RA-HDA-Y-SC---M-SA--FI-R--R-----F-CPNT---------
------------------------------------------------------------------------
--------------------------------------F----TD-----------------DQFG------
--GL--------QC-IFR---MFRAI-L------LA-N---------------FL-DD--------------
---------N--D--------M--S------------------PEL-YAS----------------------
------------PWFMTVFA-N--R-LP--------F---------------SV-L-----LYVWD-CLM--
F-H--HE----------------------------------------------------------P-L---I
L----YFLAA---AL-----L-ISN---SD-SIRS--Q--------S-VVV--L-----------PEKL---
-----TQ-----------------------------------------------------------------
------------------------------------------------------------------------
------------------------------------------------------------------------
-----
>T0Q0V5_SAPDV_Saprolegnia_diclina/1-217 tr|T0Q0V5|T0Q0V5_SAPDV TBC1 domain family member 23 OS=Saprolegnia diclina (strain VS20) OX=1156394 GN=SDRG_15176 PE=4 SV=1
SSRRARVWQAL----------L------------LPGGAK--------------------------------
------------------------------------------------SG----------------------
-----------E----C--D--------IFAPI---------------------------------------
------------------------------D--ADDAN---QRVI-R--------------ADA--P-----
-----RT----RPK----D--FD-END---------R----------------------------------A
-------GLE----------HCL--L----H------V---------------------LTYYCKCKT-IRY
KQ----------------------------GM-NEVLAPFLL--L-----F---------------------
------------------------------------------------------------------------
--GLD--------------------AP-AAV-Y-QC---Y-YT--FI-D--K-----Y-LTNV---------
------------------------------------------------------------------------
--------------------------------------Y----SD-----------------REFR------
--SL--------QC-SMR---LLRLL-LLYHDPRLC-S---------------YL-DE--------------
---------H--D--------M--T------------------PEL-YVT----------------------
------------PWFMTLFA-R--N-TA--------P---------------DV-V-----FALWD-AVL--
L-H--DD----------------------------------------------------------P-T---L
L----HFVAL---AL-----L-QDK---RE-LLLR--A--------D-PAE--L-----------PQVL---
------------------------------------------------------------------------
------------------------------------------------------------------------
------------------------------------------------------------------------
-----
>A0A5K1V1F6_ENTHI_Entamoeba_histolytica/1-217 tr|A0A5K1V1F6|A0A5K1V1F6_ENTHI Rab GTPase activating protein putative OS=Entamoeba histolytica OX=5759 GN=CL6EHI_175250 PE=4 SV=1
DEVRSEVWKLL----------L------------L----K--------------------------------
------------------------------------------------DVDYE-------------------
----------TL---KDEFN----------------------------------------------------
------------RLN--------QPYT-------KTPI---DKQL-D--------------LDV--K-----
-----RT----FQL----H--Y---------------TYKV-PY----------------------------
--G---GNQKVLFNIF---HALA--S----R------T----E------------------------N-LEF
TQ----------------------------GM-TCAPSI-LT--L-----FL--------------------
------------------------------------------------------------------------
----D---------------------E-YSS-Y-AG---T-VQ---F-LGEK-----Y-RLKE---------
------------------------------------------------------------------------
--------------------------------------M----FS------------------NFN------
--LL--------TR--CW-N-ITRLL-LQKRNPKLA-Q---------------K-LKQ--------------
---------L--G--------I--I---------------DQPLPF-FIF----------------------
------------DWHYTWFI-N--A-FN--------F---------------EL-V-----LRIFD-VII--
L-E--GF----------------------------------------------------------Y-A---L
F------SVAD--TV-----F-HFL---EN-EILN--V--------Q-NTN-V-------------------
------------------------------------------------------------------------
------------------------------------------------------------------------
------------------------------------------------------------------------
-----
>TBCK_DICDI_Dictyostelium_discoideum/1-217 sp|Q55G97|TBCK_DICDI TBC domain-containing protein kinase-like protein OS=Dictyostelium discoideum OX=44689 GN=tbck PE=3 SV=1
PILRGDIWSSI----------L------------GVNERE--------------------------------
------------------------------------------------------------------------
-----------A---KQLYN--S-------INL---------------------------------------
------------------------------D--VKGPN---DKQF-E--------------LDI--P-----
-----RC----HQY----H--PL-LSS---------R----------------------------------Q
-------GHVQLFKIL---KAWS--L----L------N----LE-----------------------K-GCY
WQ----------------------------GL-DNVASPFLV--H-----H---------------------
------------------------------------------------------------------------
--FFN---------------------E-PIA-F-AS---L-KA--FV-D--K-----Y-LSIL---------
------------------------------------------------------------------------
--------------------------------------Y----VP-----------------NNHA------
--AL--------SE-IML---IYQQL-LAYHDPELL-N---------------HL-MD--------------
---------I--Q--------L--D------------------PNL-YSI----------------------
------------PWFITVFA-H--I-LP--------I---------------DK-L-----EILWD-SIL--
L-C--P-----------------------------------------------------------S-S---L
P----NFIAA---SM-----I-IQF---RD-SILK--M--------N-FED--G-----------ITMM---
-----S------------------------------------------------------------------
------------------------------------------------------------------------
------------------------------------------------------------------------
-----
>S8G1U3_TOXGM_Toxoplasma_gondii/1-217 tr|S8G1U3|S8G1U3_TOXGM TBC domain-containing protein OS=Toxoplasma gondii (strain ATCC 50611 / Me49) OX=508771 GN=TGME49_216430 PE=4 SV=1
MDLRGATWQVL----------L------------SVEEDA--------------------------------
------------------------------------------------EG----------------------
-----------D---AKLAE--------AIKET---------------------------------------
------------------------------A--LDEPN---QRVI-R--------------SDV--E-----
-----RT----RAS----L--AF-YRD--------------------------------------------A
-------DSR----------AWM--E----K------L---------------------LTNYCKTCH-IKY
KQ----------------------------GL-NELLAPFLY--L-----K---------------------
------------------------------------------------------------------------
--GET-----------------F--SA-ANV-F-RC---F-HA--FV-R--R-----F-LPGM---------
------------------------------------------------------------------------
--------------------------------------F----CD-----------------DEFT------
--SL--------QC-AFH---LFKHL-LTYHDPALA-A---------------FL-ER--------------
---------H--Y--------V--T------------------PEL-YVT----------------------
------------PWFLTLFS-S--K-TS--------L---------------LV-L-----FALWD-KYV--
A-E--GD----------------------------------------------------------P-N---F
F----PFLAL---AL-----L-ICF---RR-EIQR--T--------E-VSQ--L-----------P------
------------------------------------------------------------------------
------------------------------------------------------------------------
------------------------------------------------------------------------
-----
>A2E463_TRIV3_Trichomonas_vaginalis/1-215 tr|A2E463|A2E463_TRIV3 TBC domain containing protein OS=Trichomonas vaginalis (strain ATCC PRA-98 / G3) OX=412133 GN=TVAG_138880 PE=4 SV=1
VR--AKVW---------------------------MHL----------------------------------
----------------------------------LNVSDSSHH-----FE-G--------------Q-----
----------QV------------------------------------------------------------
--------------VERT-----KYYK----------------------------------SLR--P-----
-----TT----FPY----I--KN-AVNT-----VIHHMAL-----------------------------TEE
NI------SAGLSNIL---CNYF--S----C------N-----------------------------P-N--
-V----------------------------HF-N-MGIVSLT--V-----PLFIA-----------------
------------------------------------------------------------------------
-------------------SEND---E-VSS-F-FL---L-TN--LL--D----------------------
------------------------------------------------------------------------
-----------------------------R------W-Y----FQNS---------------D----D---I
--HIKQ---AA----------KLAKY-ISIFYPDLA-N---------------HF-SS--------------
-------------------EAL-----------------D---MSE-IFI----------------------
------------HWF-QFYH-S--T---------AL--P------------IQS-L-----LRLWD-TYL--
S-L--DAE-----------------------------------------------------------HL-RK
T------TLFVSLALV---E---RL---MP-KILR--M--------E-HIE-IK------------------
------------------------------------------------------------------------
------------------------------------------------------------------------
------------------------------------------------------------------------
-----
>T0QZ17_SAPDV_Saprolegnia_diclina/1-225 tr|T0QZ17|T0QZ17_SAPDV Rab-GAP TBC domain-containing protein OS=Saprolegnia diclina (strain VS20) OX=1156394 GN=SDRG_03535 PE=4 SV=1
-------WFSD----------I------------DVD-----------------------------------
------------------------------------------------------------------------
------------------------------------------------------------------------
---------------------------------------------------------------V--R-----
-----RT----CYK----D--VR-GDA--TTEFADDAVSDD-VAAL---VEAARVQTTHQHSPRHSDSARVE
RAM---AMEAQMRRLL---RAYV--V----H------N----P------------------------R-IGY
CQ----------------------------GM-NFIIRLLLE--T-----PS--------------------
------------------------------------------------------------------------
---SD---------------------E-ASV-F-WT---F-VE--LI-E---------GASSL---------
------------------------------------------------------------------------
------------------------YE-PGF-----------------------------------H------
--VL--------QS-LFT---KLDVL-IREQLPELH-V---------------H-LDH--------------
---------L--G--------V--H------------------VSM-FAA----------------------
------------RWFLTLFS-SLET-FG--------P---------------SL-A-----LRFLD-LYC--
I-D--RH----------------------------------------------------------R-V---L
C------GLAL--VV-----L-DEL---EP-VILD--A--------D-F-E-TC-----------LRIL---
-----QS-----------------------------------------------------------------
------------------------------------------------------------------------
------------------------------------------------------------------------
-----
>A7RV83_NEMVE_Nematostella_vectensis/1-233 tr|A7RV83|A7RV83_NEMVE Small G protein signaling modulator 1-like protein OS=Nematostella vectensis OX=45351 GN=NEMVEDRAFT_v1g163111 PE=3 SV=1
------------------------------------------------------------------------
-----------------VRRESAEGMRSNSEP--------------------G------AGD----------
----------------IL-------------C------KQCS----------QDS-----------SS--SS
CP--YSA-------------ELLDNLS---------MN---LHRI--------D-------KDV--Q-----
-----RC----DRN----Y--WY-FTQ---------------------------------------------
------ENLLKLRNVI---SSYV--W----T------T----L------------------------N-VGY
VQ----------------------------GM-CDLVAPLLV--I-----FD--------------------
--------------------------------------------D---------------------------
--------------------------E-SIT-Y-SC---F-VQ--LMDR-M---------------------
------------------------------------------------------------------------
---------------------N--------------N-N----FPH--------------------------
--------GGAMDL-HFS---NMRSL-IQVLDPEMF-E---------------HL-Q---------------
------------------Q----------------NGDLT---HFY-FCY----------------------
------------RWFLLDFK-R--E-LL------Y-----------------DD-V-----FKVWE-TIW--
A-ARHCT----------------------------------------------------------T-D---H
F------VLFIALALL---------QFYRD-IILD--NKM------D-FTD-II-----------KFFN---
-----EM-----------------------------------------------------------------
------------------------------------------------------------------------
------------------------------------------------------------------------
-----
>A0A1Y5IJZ7_OSTTA_Ostreococcus_tauri/1-220 tr|A0A1Y5IJZ7|A0A1Y5IJZ7_OSTTA Metal-transporting ATPase-like protein OS=Ostreococcus tauri OX=70448 GN=BE221DRAFT_166278 PE=3 SV=1
--GRRALWVQW----------S------------GARTKR--------------------------------
------------------------------------------------ARD---------------------
-----------G---DGGYG--G------RLERSNEVE----------------------------------
----------N--------------GGDVRE--C-------FEQI-D--------------LDL--P-----
-----RT----FPE--------H-ERF---------R----------------------------------E
PNG---DALAPLRRIL---RAFA--M----D------K----G------------------------A-SGY
VQ----------------------------GM-NYLAGFFLM--V-----YG--------------------
------------------------------------------------------------------------
VDAAG---------------------E-EDA-Y-WT---L-RC--VV-E--D-----L-FPGY---------
------------------------------------------------------------------------
--------------------------------------F----EP------------------GLK------
--AL--------RA-DLD---ELDRR-YSIVSPEAH-A---------------KL-ES--------------
---------M--G--------L--P------------------VKY-FTA----------------------
------------RWLMCGLI-G--C-AA--------T---------------PT-V-----LRVWD-LVF--
V-D--SD----------------------------------------------------------K-Q---P
RETLMRCS--L--A------M-LAL---QA-PFM--------------------------------------
------------------------------------------------------------------------
------------------------------------------------------------------------
------------------------------------------------------------------------
-----
>Q23MA0_TETTS_Tetrahymena_thermophila/1-209 tr|Q23MA0|Q23MA0_TETTS Rab-GTPase-TBC domain protein OS=Tetrahymena thermophila (strain SB210) OX=312017 GN=TTHERM_00621590 PE=4 SV=2
NIIYYQSMFNY----------A--------------------------------------------------
-------------------------MQ----------I----------D-----------------------
----------QN---RKLLT----------------------------------------------------
------------QQ----------FQH-FSK--LKNEY---EEVI-Q--------------NDV--E-----
-----RT----FQD----Q--EF-FKS---------VRNK--------------------------------
---------ICLNQIL---KAIS--S----S------N----S------------------------Q-LGY
IQ----------------------------GI-NYIAAILL---S-----IM--------------------
------------------------------------------------------------------------
----P---------------------P-EET-Y-WV---T-KQ--IL-E--K-----Y-NLAS---------
------------------------------------------------------------------------
--------------------------------------L----FL-----------------DQFQ------
--NL--------EL-FTF---QASCF-FKNFIPDLF-N---------------H-MKI--------------
---------F--S--------V--Q---------------YEI----TIQ----------------------
------------RWVLSFFA-N--D-LD--------V----------Q-----L-M-----IKILN-LFI--
F-K--GF----------------------------------------------------------K-I---I
I------KAVI--AL-----L-SVH---KK-NILQ--L--------K-SQ----------------------
------------------------------------------------------------------------
------------------------------------------------------------------------
------------------------------------------------------------------------
-----
>A0A178USJ5_ARATH_Arabidopsis_thaliana/1-238 tr|A0A178USJ5|A0A178USJ5_ARATH Rab-GAP TBC domain-containing protein OS=Arabidopsis thaliana OX=3702 GN=AXX17_At5g24230 PE=4 SV=1
------------------------------------------------------------------------
----------------------------------SV-----------------------QVA----------
----------------PSCE--G--------K----DENSTS------------------------PS--SI
YI--SRTK------E------DFVTWQ------------------------------RIIRLDA--L-----
-----RA----DTE----W--TP-YSQSQALV-----------------SENRARRAAEAVGLKDYSYLEPS
K-I---FHAARLVAVL---EAYA--L----H------D----P------------------------E-IGY
CQ----------------------------GM-SDLLSPILS--V-----IP--------------------
--------------------------------------------D---------------------------
--------------------------D-YEA-F-WC---F-VG--FMKK-A---------------------
------------------------------------------------------------------------
---------------------R---------------QN----FRL-------D------------------
--------EVGITR-QLN---IVSKI-IKSKDSQLY-K---------------HL-E---------------
------------------K----------------VKA-E---DCF-FVY----------------------
------------RMVLVMFR-R--E-LT------L-----------------EQ-T-----LHLWE-VIW--
A-DQAAIR------AG------------------------MGKSSWSRRIKQ-------RA-PP-T-E---D
L------LLY--------------------------------------------------------------
------------------------------------------------------------------------
------------------------------------------------------------------------
------------------------------------------------------------------------
-----
>Q239N5_TETTS_Tetrahymena_thermophila/1-208 tr|Q239N5|Q239N5_TETTS Rab-GTPase-TBC domain protein OS=Tetrahymena thermophila (strain SB210) OX=312017 GN=TTHERM_01119440 PE=4 SV=2
SCSKVYSWLGI----------N------------K----EL-------------------------------
-------------------------SQ----------V----------N-----------------------
----------ST------------------------------------------------------------
------------IF----------LSSMPLD--FDPKI---QLQI-Q--------------KDV--L-----
-----RT----YQN----Y--EF-FWN---------PQI---------------------------------
--------QQSIQNIL---YKYI--N----Q------Y----P------------------------E-VGY
VQ----------------------------GM-NLIVGYLIW--H-----A---------------------
------------------------------------------------------------------------
----D---------------------E-TYA-F-EL---L-SK--IC-S--I-----L-NLND---------
------------------------------------------------------------------------
--------------------------------------L----LK-----------------PGFP------
--DL--------QK-HLK---TIEVI-MIINCPQIY-Q---------------I-LNK--------------
---------Y--D--------L--H---------------PSM----FIS----------------------
------------EWILVLLT-D--I-IP--------L----------E-----Y-S-----VNMLN-QII--
N-I--RQ----------------------------------------------------------I-I----
----------------------IFN---KS-TQFC--R--------E-CLK-MA-----------GYFF---
-----TG-----------------------------------------------------------------
------------------------------------------------------------------------
------------------------------------------------------------------------
-----
>A0A090N2P3_OSTTA_Ostreococcus_tauri/1-249 tr|A0A090N2P3|A0A090N2P3_OSTTA Rab-GTPase-TBC domain OS=Ostreococcus tauri OX=70448 GN=OT_ostta01g01680 PE=4 SV=1
GRTRALVWKLC----------L------------GYLPEER-------------------------------
-----------------------------TRWASVERGRR--------------------------------
----------------EAYD--G-FV-EEFCARAD-------------------------------------
---------------------ARAAWM-ERY--VGDAI---AEQI-D--------------RDV--M-----
-----RV----HPD----M--HF-FNDE-----------------------------------------G-E
DGR---RRKDHMRDAL---YVYA--K----L------N----P------------------------G-VGY
VQ----------------------------GM-HEMFGCLYY--V-----FATSMKDE--------------
-----------------------------------SNT----------------------------------
----------R-------------AAA-ADA-F-YC---F-TE--IFSE--F--------------------
------------------RDV-FVKE----------------------------------------------
----------------------------------------------------------L---DA-------T
--------DQGVRA-YLD---ALSDM-LATHGPEVH-G---------------HL-TS--------------
-------------------MN-L-S------------------TSM-YAF----------------------
------------RWITLLFT-Q--D-FE------F-----------------AD-V-----LRLWD-VML--
A-SP-------------------------------------------------------------RSR--ME
C------LLRLCVACV------LNI---GT-ELI--------------------------------------
------------------------------------------------------------------------
------------------------------------------------------------------------
------------------------------------------------------------------------
-----
>G4ZBS1_PHYSP_Phytophthora_sojae/1-198 tr|G4ZBS1|G4ZBS1_PHYSP Rab-GAP TBC domain-containing protein (Fragment) OS=Phytophthora sojae (strain P6497) OX=1094619 GN=PHYSODRAFT_463202 PE=3 SV=1
CTLRGRVWKAF----------L------------GVESDV--------------------------------
------------------------------------------------DM----------------------
----------------TKYA--A------LVGRG--------------------------------------
----------------------------------ASHY---DGDI-R--------------NDT--F-----
-----RT----FRG----D--SE-FAQ---------R----------------------------------V
-------PEEKLVRLL---NVFI--N----E------L----GS----NPDGEETK-EDGELGGNLPS-IRY
VQ----------------------------GM-NVLCAPLLY--V---------------------------
------------------------------------------------------------------------
---LP---------------------E-ADA-Y-HT---F-CQ--LI-V--R-----H-CPHY---------
------------------------------------------------------------------------
--------------------------------------M----AP------------------QLK------
--GV--------EK-GCA---LVDKC-LQTLDPDLY-R---------------HL-ST--------------
---------R--G--------I--T------------------ARI-YAL----------------------
------------PLILSLFA-C--V-PP--------L---------------HE-L-----LRVWD-VVS--
Y-----------------------------------------------------------------------
------------------------------------------------------------------------
------------------------------------------------------------------------
------------------------------------------------------------------------
------------------------------------------------------------------------
-----
>BUB2_YEAST_Saccharomyces_cerevisiae/1-217 sp|P26448|BUB2_YEAST Mitotic check point protein BUB2 OS=Saccharomyces cerevisiae (strain ATCC 204508 / S288c) OX=559292 GN=BUB2 PE=1 SV=1
QRTRCYVWTVL----------S------------Q-------------------------------------
-------------------------------------TSMEAS-----TQ----------------------
----------------------R-YL---ALLKLGP---PS-------------------------------
-----------------------------------TTI---YQKI-K--------------NDT--S-----
-----RT----FQT----D--PN-FRNR-----------------------------------------V--
--S---E--DAL--IR---CLSC--F----AWQTQQRR----QK---------------TRFG-RIPV-STY
VQ----------------------------GM-NVLLAPLLY--S-----CP--------------------
------------------------------------------------------------------------
-------------------------SE-PMA-Y-QL---F-TK--LC-YEMI-----P--------------
------------------------------------------------------------------------
------------------------------------TYL----TK---------------------------
-------NLNGAQN-GAK---LLDIS-LRIIDPKLS-K---------------FL-SD--------------
-------------------NL-L-T------------------AEI-YGM----------------------
------------PSILTLSS-C--N---------KP---------------LDQ-V-----IKLWDFMFA--
Y-G--FHM-----------------------------------------------------------N----
I------LF--VVAFL---V---KM---RS-KVFK-------------------------------------
------------------------------------------------------------------------
------------------------------------------------------------------------
------------------------------------------------------------------------
-----
>T0PYU1_SAPDV_Saprolegnia_diclina/1-215 tr|T0PYU1|T0PYU1_SAPDV Rab-GAP TBC domain-containing protein OS=Saprolegnia diclina (strain VS20) OX=1156394 GN=SDRG_15911 PE=4 SV=1
EPTKGLRWSIP----------A------------PVAHI---------------------------------
------------------------------------------------------------------------
-----------H---RHVYD--Q-------------------------------------------------
--------------------------------------------------------------IA--S-----
-----PR----HAY----S--EL-IER---------D----------------------------------V
---------ARTFCIF---DASD--D----E------A----YR----ALEPSLFR---VLNGVARAE-NGY
CQ----------------------------GM-NFIAAVFLE--A-----G---------------------
------------------------------------------------------------------------
--LPE-----------------------ADA-Y-AT---F-VY--LL-Q--H-----KHMS-Q---------
------------------------------------------------------------------------
--------------------------------------F----YK-----------------DSSV------
--FL--------NE-YLQ---RFQAR-VAELLPELA-A---------------KL-DA--------------
---------V--G--------F--D------------------VYL-YGI----------------------
------------EWFTTMFA-C--S-SK--------I---------------EL-S-----HAVLD-LVL--
A-D--V-----------------------------------------------------------T-D---V
M----FRIGI---AL-----L-QSV---EA-QLLS--M--------S-FDD--L-----------LRDF---
-----KS-----------------------------------------------------------------
------------------------------------------------------------------------
------------------------------------------------------------------------
-----
>A0A3P3XYV7_PLABS_Plasmodiophora_brassicae/1-227 tr|A0A3P3XYV7|A0A3P3XYV7_PLABS Rab-GAP TBC domain-containing protein OS=Plasmodiophora brassicae OX=37360 GN=PLBR_LOCUS333 PE=4 SV=1
AQFRNRVWPHI----------S------------GANLLRSL------------------------------
------------------------------------------------------------------------
-----------S---APGYY--D------DLV----------------------------------------
-------------------------AGATRA--MKVDV---VEGI-D--------------REL--H-----
-----RT----FNG----H--VW-F-DR--------P-----------------------------------
-AG---IVP--LRRIL---IAYS-I-----R------N----P------------------------A-VGF
QS----------------------------YM-NHVGALLLL--F-----LD--------------------
------------------------------------------------------------------------
--------------------------E-ENA-F-WM---L-CI--IV-EYLT-----ASNYDW---------
---------------------QQ--------QR------------IT-------------------------
----------------------NPESTPAG------YYY----FQ-----------------EGGA------
--GH--------KL-DQL---VFTDL-LRQRYRKVC-L---------------A-LDA--------------
---------L--E--------I--TV------------------PT-LMK----------------------
------------GWFAKMFI-G--C-LP--------V---------------EF-T-----LRIWD-MFF--
A-E--GC----------------------------------------------------------T-A---F
F------KTAL--AI-----F-DLN---QT-AI---------------------------------------
------------------------------------------------------------------------
------------------------------------------------------------------------
------------------------------------------------------------------------
-----
>O22863_ARATH_Arabidopsis_thaliana/1-254 tr|O22863|O22863_ARATH Uncharacterized protein At2g43490 OS=Arabidopsis thaliana OX=3702 PE=4 SV=1
------------------------------------------------------------------------
---------------------------STPEI----KVMHSD-----------------SVG----------
----------------P--------------S----SYTGRN-AEIVDGLRISDV-----------PE--MA
SV--KDTPSRV--GNVTE--DRVSEWL---------WT---LHRI--------V-------VDV--V-----
-----RT----DSH----L--EF-----------------------------------------------YE
D-P---GNLGRMSDIL---AVYA--W----V------D----P------------------------A-TGY
CQ----------------------------GM-SDLVSPFVV--L-----FE--------------------
--------------------------------------------D---------------------------
--------------------------N-ADA-F-WC---F-EM--LIRR-T---------------------
------------------------------------------------------------------------
---------------------R---------------AN----FQM-------E----------G-------
--------PTGVMD-QLQ---SLWHI-LQITDKDIF-S---------------HL-S---------------
------------------R----------------IGA-E---SLH-FAF----------------------
------------RMLLVLFR-R--E-LS------F-----------------NE-A-----LRMWE-MMW--
A-ADYDES------VTETLENDCLEPLV-----IQLPRKSEPEVSEEMIEDGIGNSTKRE------------
------------------------------------------------------------------------
------------------------------------------------------------------------
------------------------------------------------------------------------
------------------------------------------------------------------------
-----
>A7SMF5_NEMVE_Nematostella_vectensis/1-232 tr|A7SMF5|A7SMF5_NEMVE Rab-GAP TBC domain-containing protein (Fragment) OS=Nematostella vectensis OX=45351 GN=NEMVEDRAFT_v1g123677 PE=4 SV=1
------------------------------------------------------------------------
------------NPKPLYIRECEELCKLKHDPEEKESQR-----------ADA------FGS----------
----------------IHDN--Q--------R----VFLDLT----------AKV-----------NA--SR
QV--ID----------------IEKLN---------KS---IRSI--------D-------KDV--P-----
-----RT----DRA----H--PF-FKG--------------------------------------------Q
G-N---PNLIVLRDIL---ITYA--A----Y------H----Q------------------------D-VGY
AQ----------------------------GM-NDILSRFLV--V-----LV--------------------
--------------------------------------------A---------------------------
--------------------------E-DEA-Y-SC---F-AN--YMEH-V---------------------
------------------------------------------------------------------------
---------------------K--------------G-D----FLD-------S------------------
----------TMMN-KIE---LVGKL-LKQMDRQLE-Q---------------HF-T---------------
------------------S----------------NDM-G---DLL-FVH----------------------
------------RWLVLGFK-R--E-FC------F-----------------EE-A-----LKLFE-ILS--
S-QHLE-------------------------------------------------------------L---S
S------IE-------A------DRERYKQ-RSRN--REK--------------------------------
------------------------------------------------------------------------
------------------------------------------------------------------------
------------------------------------------------------------------------
-----
>Q24HM9_TETTS_Tetrahymena_thermophila/1-219 tr|Q24HM9|Q24HM9_TETTS Rab-GTPase-TBC domain protein OS=Tetrahymena thermophila (strain SB210) OX=312017 GN=TTHERM_01055580 PE=4 SV=2
---HYRQLFLV----------G--------------------------------------------------
-------------------------TN----------A----------QVIML-------------------
----------QN---KGYYQ----------------------------------------------------
------------AL----------LKQ-KSH--YPLKY---FDKI-K--------------LDV--C-----
-----RS----FGS----L--QS-DQK---------AIYE--------------------------------
---------KSLDNIL---CAIA--I----R------N----P------------------------Y-IHY
CQ----------------------------GM-NYIGVFILK--Y-----ITD-------------------
------------------------------------------------------------------------
---GN---------------------E-EEA-F-WI---F-IQ--LL-E--S-----F-LSL----------
------------------------------------------------------------------------
--------------------------------------------------------------EMYN------
--NE--------EF-FVYYFNMLEEY-LKIEFSDLY-E---------------K-LKK--------------
---------N--H--------V--Q---------------KLS----FPF----------------------
------------SELFTLFT-N--Q-IK--------P----------Q-----I-T-----IQIWI-NLI--
L-Q--GQ----------------------------------------------------------R-A---L
F------KSVI--TF-----L-NIF---KT-QLIQ--A--------D-DSG-SI-----------HQII---
------------------------------------------------------------------------
------------------------------------------------------------------------
------------------------------------------------------------------------
-----
>Q9SVI2_ARATH_Arabidopsis_thaliana/1-289 tr|Q9SVI2|Q9SVI2_ARATH Uncharacterized protein AT4g28550 OS=Arabidopsis thaliana OX=3702 GN=F20O9.250 PE=4 SV=1
------------------------------------------------------------------------
------------------------------------------------------------------------
-------------------------------S----VDNQEW------------------------------
--------VVK--TAITD--KRVLQWM---------LV---LSQI--------GIVNYSISLDV--V-----
-----RT----DRY----L--CF-----------------------------------------------YE
S-E---SNQARLWDIL---SIYT--W----L------N----P------------------------D-IGY
VQGKSTLVLILNLQYRRTCKRIGINHPFCIGM-NDICSPMII--L-----LE--------------------
--------------------------------------------D---------------------------
--------------------------E-ADA-F-WC---F-ER--AMRR-L---------------------
------------------------------------------------------------------------
---------------------R---------------EN----FRT-------T----------A------T
--------SMGVQT-QLG---MLSQV-IKTVDPRLH-Q---------------HL-E---------------
------------------D----------------LDG-G---EYL-FAI----------------------
------------RMLMVLFR-R--E-FS------F-----------------LD-A-----LYLWE-LMW--
A-MEYNPN------KFASYEEPQNMNNS----SGQDPRLLKQYGKFERKYIKSGQN------EQ-H-N---T
L------AVFVVASVL---------ETKNK-RLLK--EAK------G-LDD-VV-----------QILG---
-----GI-----------------------------------------------------------------
------------------------------------------------------------------------
------------------------------------------------------------------------
-----
>A0A087X241_HUMAN_Homo_sapiens/1-233 tr|A0A087X241|A0A087X241_HUMAN Small G protein signaling modulator 1 OS=Homo sapiens OX=9606 GN=SGSM1 PE=1 SV=1
------------------------------------------------------------------------
--------------------LSEEPEMESLFP--------------------A------LAS----------
----------------LAVT--T--------S------ANEV----------SPV-----------SS--SG
VT--YSP-------------ELLDLYT---------VN---LHRI--------E-------KDV--Q-----
-----RC----DRN----Y--WY-FTP---------------------------------------------
------ANLEKLRNIM---CSYI--W----Q------H----I------------------------E-IGY
VQ----------------------------GM-CDLLAPLLV--I-----LD--------------------
--------------------------------------------D---------------------------
--------------------------E-ALA-F-SC---F-TE--LMKR-M---------------------
------------------------------------------------------------------------
---------------------N--------------Q-N----FPH--------------------------
--------GGAMDT-HFA---NMRSL-IQILDSELF-E---------------LM-H---------------
------------------Q----------------NGDYT---HFY-FCY----------------------
------------RWFLLDFK-R--E-LV------Y-----------------DD-V-----FLVWE-TIW--
A-AKHVS----------------------------------------------------------S-A---H
Y------VLFIALALV---------EVYRD-IILE--NNM------D-FTD-II-----------KFFN---
-----EM-----------------------------------------------------------------
------------------------------------------------------------------------
------------------------------------------------------------------------
-----
>A0A0B4J2F4_HUMAN_Homo_sapiens/1-188 tr|A0A0B4J2F4|A0A0B4J2F4_HUMAN TBC1 domain family member 3I OS=Homo sapiens OX=9606 GN=TBC1D3I PE=4 SV=1
MNIRGPMWSVL----------L------------N----T--------------------------------
------------------------------------------------EEMKM-------------------
----------KN---PGRYQ----------------------------------------------------
------------IMK--------EKGK-R-----SSEH---IQRI-D--------------RDV--S-----
-----GT----LRK----H--I---------------FFRD-RY----------------------------
--G---TKQRELLHIL---LAYE--E----Y------N----P------------------------E-VGY
CR----------------------------DL-SHIAAL-FL--L-----YL--------------------
------------------------------------------------------------------------
----P---------------------E-EDA-F-WA---L-VQ--LL-ASER-----H-SLQG---------
------------------------------------------------------------------------
--------------------------------------F----HS-----------------PNGG------
--TV--------QG--LQ-D-QQEHV-VATSQPKTM-G---------------H-QSA--------------
---------S--R--------R--R---------------PGVARG-HVF----------------------
------------ATGSLIP--G--P-GM--------R---------------TL-C-----SSILG-PL---
------------------------------------------------------------------------
------------------------------------------------------------------------
------------------------------------------------------------------------
------------------------------------------------------------------------
------------------------------------------------------------------------
-----
>A0A2V2VK55_TRYCR_Trypanosoma_cruzi/1-234 tr|A0A2V2VK55|A0A2V2VK55_TRYCR Putative GTPase activating protein OS=Trypanosoma cruzi OX=5693 GN=C4B63_18g16 PE=4 SV=1
------------------------------------------------------------------------
------------------------------------------------------------------------
-----------------------------------------S----------SVR-----------------
--------------QRQV--VGGAQYGIASE--SELRM---LKQI-R--------------KDV--P-----
-----RM----SAG----V--AY-LHH---------------------------------------------
--K---RVMLSIERIL---YIWA--L----R------H----P------------------------A-CGY
VQ----------------------------GI-NDLLIPFIS--V-----VLSSQFCSSKT-----------
---VAEL------------------HSLTARELDELFSTD---------------------------AV---
--------------SEEEW-MC--TIE-ADT-Y-WM---A-SH--LLSG-MQ--------------------
------------------------------------------------------------------------
-------------------------------------EN----YT-----------------YNQ-------
---------RGIYS-MVR---HLEAV-TRVVNVKLY-K---------------HL-IE--------------
------------------ELQ-I-D------------------FNQ-FAF----------------------
------------RWMNCLLL-R--E-LN------A-----------------TQ-S-----LRLWD-TYL--
A-DL-ER-----------------------------------------------------------DW--CT
T------HVYVCAALL------IWF---SP-ALC--------------------------------------
------------------------------------------------------------------------
------------------------------------------------------------------------
------------------------------------------------------------------------
-----
>A7SIF1_NEMVE_Nematostella_vectensis/1-231 tr|A7SIF1|A7SIF1_NEMVE TBC1 domain family member 13 OS=Nematostella vectensis OX=45351 GN=NEMVEDRAFT_v1g245478 PE=4 SV=1
------------------------------------------------------------------------
------------------------------------------------------------------------
------------------------------------------------------------------------
--------------------QHLEASH--VN--TSRVG---ITNL-SLLVLGIGGTIDSIAMQV--T-----
-----TS----KKI----A--TE-EYNV-----------------------------------------LEE
GQE---AHWEVVERIL---FVYA--K----L------N----P------------------------G-IAY
VQ----------------------------GM-NEILGPLYY--V-----LASHPSP---------------
-----------------------------------DWQ----------------------------------
----------E-------------HAE-ADA-F-FC---F-TN--LMSE--I--------------------
------------------RDN-FIKS----------------------------------------------
----------------------------------------------------------L---DE-------S
--------ATGIGS-MMQ---NVLNL-IKERDLELW-I---------------SL-EK--------------
-------------------QQ-M-K------------------PQF-YSF----------------------
------------RWLTLMLS-Q--E-FP------L-----------------PD-V-----IRVWD-SLF--
A-DE-------------------------------------------------------------R-R--FE
F------LIFVCCAMH------MVI---RN-DLLK--G--------D-FVT-SM-----------KLLQ---
-----NY-----------------------------------------------------------------
------------------------------------------------------------------------
------------------------------------------------------------------------
-----
>Q22WE9_TETTS_Tetrahymena_thermophila/1-239 tr|Q22WE9|Q22WE9_TETTS Rab-GTPase-TBC domain protein OS=Tetrahymena thermophila (strain SB210) OX=312017 GN=TTHERM_00157850 PE=4 SV=1
--DRLSRHFSV----------K------------N----KKT-ST---------------------------
--------------------------I----------Q----------NEMNE-------------------
----------QI---KEQFS----------------------------------------------------
------------KI--------------NLD--KPDNE---EVHE-R--------------FQT--Q-----
-----IS----NSK----N--PY-YTA---------HRKLI-QNN-----QKKN-------HLFDYESIQNQ
FKC---IGQESLSKVL---RAIS--N----Y------F----P------------------------N-IGY
TQ----------------------------GM-NIVVGFLLL--------VNG-------------------
------------------------------------------------------------------------
---GN---------------------E-EEA-F-WM---F-VS--LA-RSEN-----F-LFMG---------
------------------------------------------------------------------------
--------------------------------------L----YE-----------------KDLP------
--IM--------NL-MAY---VLDDK-LRSLYPRLHHQ---------------I-LKE--------------
---------L--E--------V--N---------------YQE----WFT----------------------
------------WWSLSIFL-E--K-FP--------L----------Y-----A-C-----LRFWD-FII--
S-Q--GS----------------------------------------------------------L-F---S
I-----VSIII--AL-----L-KQF---DQ-QII--------------------------------------
------------------------------------------------------------------------
------------------------------------------------------------------------
------------------------------------------------------------------------
-----
>A0A5K1VLZ9_ENTHI_Entamoeba_histolytica/1-221 tr|A0A5K1VLZ9|A0A5K1VLZ9_ENTHI Tbc Rab GTPase activating domain containing protein OS=Entamoeba histolytica OX=5759 GN=CL6EHI_052170 PE=4 SV=1
DESRCIAWMIC----------E------------GEMK----------------------------------
--------------------------DYSK---KNDVLS----------LWKK-------------------
-----------------KYE--T-LQ-LQWNSFF--------------------------------------
---------------PEQ-----KKRW---K--DIDSI---ETQI-E--------------KDL--N-----
-----RT----VLN----N--VQ-WTDK-----------------------------------------P--
--V---E---ALKRIL---MCYG--I----Y------D----M------------------------E-TMY
VQ----------------------------GM-NEICALCME--Y-----SK--------------------
---------------------------------------------NELESF---------------------
-----IIFYLMM----KLIRPFY--LI-QTN-A-S-------------------------------------
------------------------------------------------------------------------
---------------------------------------------AS---------------LN-------K
LQVIIQ---V--------------------LDKEIA-D---------------AF-SK--------------
------------------AQ----V------------------DYM-FCW----------------------
------------RSIALLFK-R--E---------LN--P-------------QD-I-----KRVWD-FIL--
A-K--PE------------------------------------------------------------DK--M
F------LFVMAA-IL---S---MH---RE-FIL--------------------------------------
------------------------------------------------------------------------
------------------------------------------------------------------------
------------------------------------------------------------------------
-----
>T0R8A6_SAPDV_Saprolegnia_diclina/1-217 tr|T0R8A6|T0R8A6_SAPDV Rab-GAP TBC domain-containing protein OS=Saprolegnia diclina (strain VS20) OX=1156394 GN=SDRG_00432 PE=4 SV=1
NDARRAAWTTA----------L------------GRRIEHLQ-R----R---------S-------------
------------------------------------------------------------------------
-----------P---LSYL-----------D-----------------------------------------
---------------------------YGAN--V-------SRTT-R--------------HDV--A-----
-----KD----APR----S--G--L-VD--------G-PR--------------------------------
-------DEAALQRVL---LAYA--V----R------N----A------------------------T-VGY
CQ----------------------------GM-HVLGAMLLR--H-----LHD-------------------
------------------------------------------------------------------------
--------------------------E-GTV-F-WA---L-AI--VV-EE-------L--------------
------------------------------------------------------------------------
----------------------------LP-------DY----HT-----------------PDMA------
--GL--------AA-DHA---VLTTL-LPTLVPVVA-A---------------Q-LAA--------------
---------A--G--------LE--P------------------PA-FAT----------------------
------------KWFVTAFA-N--T-LP--------L---------------RV-A-----QRIWD-ALL--
L-R--LASSS--------------------------------------------------A-DAGC-I---L
L------GTAA--AL-----L-STM---TR-VDLP--E--------D-D-D-PM-----------S------
------------------------------------------------------------------------
------------------------------------------------------------------------
------------------------------------------------------------------------
-----
>G4YQH0_PHYSP_Phytophthora_sojae/1-220 tr|G4YQH0|G4YQH0_PHYSP Rab-GAP TBC domain-containing protein OS=Phytophthora sojae (strain P6497) OX=1094619 GN=PHYSODRAFT_310159 PE=4 SV=1
PEHREWAWPIL----------L------------HDQSMK--------------------------------
------------------------------------------------LQRQS-------------------
----------EG---SATYS--Q------LLQGMKEDL----------------------------------
----------Q--------------EKTDAE--TSSSL---DQAQ-E--------------EAM--E-----
-----RF------------------HH---------L----------------------------------N
PF-----QERKIRRIL---LAYA--K----S------K----E------------------------A-FYY
CH----------------------------GM-VESCVVL----S-----T---------------------
------------------------------------------------------------------------
--FLV---------------------E-EDA-F-WG---F-RM--LL-E--T-----L-LPKY---------
------------------------------------------------------------------------
--------------------------------------F----DE------------------SVV------
--DF--------HT-DCL---VLQEL-LRVHDPQLS-D---------------HF-AM--------------
---------L--G--------V--S------------------IQL-LCT----------------------
------------KWFFSFFA-E--S-MP--------F---------------DV-V-----CRLYD-IMF--
V-D--IC----------------------------------------------------------S-R---Q
MSSKIIFSTSL--AV-----L-LYL---SS-ALV--------------------------------------
------------------------------------------------------------------------
------------------------------------------------------------------------
------------------------------------------------------------------------
-----
>A0A9P6WZQ0_RHIOR_Rhizopus_oryzae/1-227 tr|A0A9P6WZQ0|A0A9P6WZQ0_RHIOR Rab-GAP TBC domain-containing protein OS=Rhizopus oryzae OX=64495 GN=G6F64_011152 PE=4 SV=1
------------------------------------------------------------------------
------------------------------------------------------------------------
----------------------------------SRPRNIVRK-----------------------LS--NA
---------FISSAHLKLP-NKRHSNS-TIT--NRRSL---SKRI-S-------------------------
----------------------C-SD--------------------------------------SQKLPDDD
DDA---YHWQVIQRIL---FIYA--K----L------N----P------------------------G-VGY
VQ----------------------------GM-NELLAPIYY--V-----FAAADSDD--------------
------------------------------------------------------------------------
------------------------GAE-ADA-F-FV---F-TI--LMSN--F--------------------
------------------RDH-FVRS----------------------------------------------
----------------------------------------------------------L---DSD------T
--------STGIHA-TMK---RLGQR-LAWFDQALF-Q---------------DL-SQ--------------
-------------------KD-V-K------------------EQY-YAF----------------------
------------RWITVLYS-Q--E-WN------L-----------------PD-V-----IRLWD-SIL--
A-E--------------------------------------------------------------EGQ--FE
F------LLDFAVAML------VCV---RR-ELML--G--------D-FAD-NM-----------RI-----
------------------------------------------------------------------------
------------------------------------------------------------------------
------------------------------------------------------------------------
-----
>A0A1Y5I6Z3_OSTTA_Ostreococcus_tauri/1-248 tr|A0A1Y5I6Z3|A0A1Y5I6Z3_OSTTA RabGAP/TBC domain-containing protein-like protein OS=Ostreococcus tauri OX=70448 GN=BE221DRAFT_63048 PE=4 SV=1
-HTRALVWKLC----------L------------GYLPEER-------------------------------
-----------------------------TRWASVERGRR--------------------------------
----------------EAYD--G-FV-EEFCARAD-------------------------------------
---------------------ARAAWM-ERY--VGDAI---AEQI-D--------------RDV--M-----
-----RV----HPD----M--HF-FNDE-----------------------------------------G-E
DGR---RRKDHMRDAL---YVYA--K----L------N----P------------------------G-VGY
VQ----------------------------GM-HEMFGCLYY--V-----FATSMKDE--------------
-----------------------------------SNT----------------------------------
----------R-------------AAA-ADA-F-YC---F-TE--IFSE--F--------------------
------------------RDV-FVME----------------------------------------------
----------------------------------------------------------L---DA-------T
--------DQGVRA-YLD---ALSDM-LATHGPEVH-G---------------HL-TS--------------
-------------------MN-L-S------------------TSM-YAF----------------------
------------RWITLLFT-Q--D-FE------F-----------------AD-V-----LRLWD-VML--
A-SP-------------------------------------------------------------RSR--ME
C------LLRLCVACV------LNI---GT-ELI--------------------------------------
------------------------------------------------------------------------
------------------------------------------------------------------------
------------------------------------------------------------------------
-----
>A0A178UT72_ARATH_Arabidopsis_thaliana/1-259 tr|A0A178UT72|A0A178UT72_ARATH Rab-GAP TBC domain-containing protein OS=Arabidopsis thaliana OX=3702 GN=At5g41940 PE=4 SV=1
------------------------------------------------------------------------
------------------------------------------------------------------------
-------------------Q--E--------K----E------------I-SSPS-----------SK--PK
SQ--AADE------D------FMSTWQ------------------------------RIIRLDA--V-----
-----RA----NDE----W--VP-YSPTQAAV-----------------SETKARGIAIQVGLNDYDHLEPC
R-I---FHAARLVGIL---EAYA--V----Y------D----P------------------------E-IGY
CQ----------------------------GM-SDLLSPLIA--V-----ME--------------------
--------------------------------------------D---------------------------
--------------------------D-VLA-F-WC---F-VG--FMSK-A---------------------
------------------------------------------------------------------------
---------------------R---------------HN----FRL-------D------------------
--------EVGIRR-QLS---MVSKI-IKFKDIHLY-R---------------HL-E---------------
------------------N----------------LEA-E---DCF-FVY----------------------
------------RMVVVLFR-R--E-LT------F-----------------EQ-T-----LCLWE-VMW--
A-DQAAIR------TG------------------------IAKATWGR-IRL-------RA-PP-T-E---D
L------LLYAIAASV---------LQRRK-TIIE--KYS------G-MDE-IM-----------KECN---
-----SM-----------------------------------------------------------------
------------------------------------------------------------------------
------------------------------------------------------------------------
-----
>A0A5K1URG6_ENTHI_Entamoeba_histolytica/1-240 tr|A0A5K1URG6|A0A5K1URG6_ENTHI Tbc domain containing protein OS=Entamoeba histolytica OX=5759 GN=CL6EHI_040270 PE=4 SV=1
NKLRAKIWKLL----------L------------RYYR----------------------------------
--------------------------AEQKTWVSSE--E----------TYLM-------------------
-----------------IYR--K-QKEMYYEEKKKE------------------------------GE--EK
QD---------------E-----KEMK-------NKKL---ARII-D--------------KDL--A-----
-----RT----NDG----E-----------------------N-----------------------------
-KE---EYNNALRRVL---NILS--N----M------Q----G------------------------G-IPY
VQ----------------------------GL-NIIANVFYH--V-----FLDAS--DAA------------
-----------------------------------T--K-E---FAEVSTL---------------------
-----FCMYNLLT-NIRDWFDS--------------------------------------------------
------------------------------------------------------------------------
---------------------------------------------TK---------------DM-------T
NTG--------IRA-AMG---RVMYC-VKQKNQRLA-N---------------T--IN--------------
------------------TL--I-D------------------PSY-YLF----------------------
------------RWLTLLGA-S--E---------LP--M-------------DV-T-----IKMWD-KMF--
C-E--IR------------------------------------------------------------GM-R-
Y------LFAFLASMI---L---EI---EC-LI---------------------------------------
------------------------------------------------------------------------
------------------------------------------------------------------------
------------------------------------------------------------------------
-----
>T0QAQ9_SAPDV_Saprolegnia_diclina/1-189 tr|T0QAQ9|T0QAQ9_SAPDV Rab-GAP TBC domain-containing protein OS=Saprolegnia diclina (strain VS20) OX=1156394 GN=SDRG_10555 PE=4 SV=1
AADMANPHHRA----------I------------DAD-----------------------------------
------------------------------------------------------------------------
------------------------------------------------------------------------
---------------------------------------------------------------V--R-----
-----RT----TFR----------------------------NGIY---DPA-------------T--SCNV
DEA---AAQAMLSRLL---RAYA--A----L------D----P------------------------E-IGY
CH----------------------------GM-TFLGSALLS--C-----LA--------------------
------------------------------------------------------------------------
---YD---------------------E-ASA-F-EI---F-AA--LL-L--H-----YTFRDV---------
------------------------------------------------------------------------
------------------------FRCPDL-----------------------------------P------
--GA--------KL-RMY---QLDCL-VRVHLPHVG-S---------------A-LLK--------------
---------H--K--------V--H------------------PQM-YAS----------------------
------------GWILALFV-HEVS-LT--------S---------------RS-M-----VVILD-GFL--
Q-H--GW----------------------------------------------------------G-A---M
L------RLYV--GL-----L-SVH---AD-QIL--------------------------------------
------------------------------------------------------------------------
------------------------------------------------------------------------
------------------------------------------------------------------------
-----
>A0A5K1U9A7_ENTHI_Entamoeba_histolytica/1-228 tr|A0A5K1U9A7|A0A5K1U9A7_ENTHI Tbc Rab GTPase activating domain containing protein OS=Entamoeba histolytica OX=5759 GN=CL6EHI_124440 PE=4 SV=1
PDIREFAWLLC----------I------------GYYN----------------------------------
--------------------------YRSTTKERNEFNE----------KKKA-------------------
-----------------DYE--K-IK-KIWQEAL--------------------------------------
---------------PEQ-----IENW---K--FYTST---NSQI-D--------------KDV--R-----
-----RT----DRN----D--SK-FVDL-----------------------------------------E-G
KNC---K---ILKNVL---MTYS--F----F------N----M------------------------R-VGY
GQ----------------------------GM-NDICALLMD--I-----CH--------------------
---------------------------------------------EESTLF---------------------
-----WMFKYVM----DFLQPFY--FC-KGD-I-I-------------------------------------
------------------------------------------------------------------------
--------------------------------------------MKA---------------LR-------K
NGSILR---F--------------------VCPQLA-D---------------YF-EQ--------------
------------------AN----I------------------DYF-FCY----------------------
------------KWNALLFK-R--F---------FI--N-------------ED-L-----IRIWD-SIF--
A-F--PE------------------------------------------------------------RH--L
Y------YFISMC-II---K---EY---SD-III--------------------------------------
------------------------------------------------------------------------
------------------------------------------------------------------------
------------------------------------------------------------------------
-----
>A0A175JUX7_ENTHI_Entamoeba_histolytica/1-235 tr|A0A175JUX7|A0A175JUX7_ENTHI Tbc domain containing protein OS=Entamoeba histolytica OX=5759 GN=CL6EHI_091080 PE=4 SV=1
TIFRSKIWKVF----------F------------GFLPENT-------------------------------
-----------------------------ALWIDKERMYT--------------------------------
----------------LQYS--Q-FL-NDFYYNINFPKTE--------------------------------
-------------------------------------T---LIVL-Q--------------KDI--S-----
-----RI----FPD----S--TF-FKDE--------------------------------------------
------ENLESVQRIL---FVNC--I----F------N----K------------------------S-IKY
VQ----------------------------GM-HEMCGLIFY--V-----FSQSGQS---------------
-------------------------------------R----------------------------------
----------E-------------VVE-AEA-Y-FG---F-TT--LVVR--F--------------------
------------------RDW-FDKA----------------------------------------------
----------------------------------------------------------C---DN-------K
--------PTGLKE-CFK---NIDSV-LKMYDFELW-K---------------YL-NK--------------
-------------------LN-V-D------------------VTC-YSF----------------------
------------RWVSMLFI-D--D-FS------I-----------------KD-V-----IKIWD-VLL--
S-GF-------------------------------------------------------------DSQ--QI
F------IDIICITIS----I-IEL---HR-EFLL-------------------------------------
------------------------------------------------------------------------
------------------------------------------------------------------------
------------------------------------------------------------------------
-----
>A0A0G4F2E2_9ALVE_Chromera_velia/1-231 tr|A0A0G4F2E2|A0A0G4F2E2_9ALVE Rab-GAP TBC domain-containing protein OS=Chromera velia CCMP2878 OX=1169474 GN=Cvel_2626 PE=4 SV=1
------------------------------------------------------------------------
------------------------------------------------------------------------
------------------------------------------------------------------------
-----------------------------------------------ASSSAVGGNEGD-ASAG--T-----
-----EG----GGD----K------------GEGDEGDEL----------VA-----SQGPIAPGVDYADMF
SPK---RHHDLLSRIL---FVYA--K----L------N----S------------------------G-LQY
IQ----------------------------GM-NEVLAPIYY--V-----VFIDPLAE--------------
-----------------------------------N-L----------------------------------
----------Q-------------QAE-ADT-F-FC---F-TE--VMQE--Q--------------------
------------------RDM-FCKA----------------------------------------------
----------------------------------------------------------L---DT-------S
--------EEGIKG-KLR---IYHEL-LKSKDPELS-H---------------LL-ED--------------
-------------------QG-I-E------------------PQF-YAM----------------------
------------RWIMLLLT-Q--E-FE------L-----------------PE-V-----VRLWD-CFL--
A-DR----------------------------------------------------------DKGV-P--LP
F------LFYVCVAMT------LRL---RE-VLMQ--G--------D-FAT-NL-----------KLLQ---
-----HF-----------------------------------------------------------------
------------------------------------------------------------------------
------------------------------------------------------------------------
-----
>Q9M1B1_ARATH_Arabidopsis_thaliana/1-218 tr|Q9M1B1|Q9M1B1_ARATH Uncharacterized protein T16L24.120 OS=Arabidopsis thaliana OX=3702 GN=T16L24.120 PE=4 SV=1
------------------------------------------------------------------------
-------------------------------I----EVVHLQ-----------------SVE----------
----------------K--------------L----SHSVCT-SEIVDGLRISDV-----------PE--TP
SA--RETHTRG--GTVKE--DRVSEWL---------WT---LHRI--------V-------VDV--V-----
-----RT----DSH----L--EF-----------------------------------------------YE
D-P---GNLGRMSDIL---AVYA--W----V------D----P------------------------A-TGY
CQ----------------------------GM-SDLVSPFVF--L-----FE--------------------
--------------------------------------------D---------------------------
--------------------------N-ADA-F-WC---F-EM--LIRR-T---------------------
------------------------------------------------------------------------
---------------------R---------------AN----FQM-------E----------G-------
--------PTGVMD-QLQ---SLWRI-LQLTDKEMF-S---------------HL-S---------------
------------------R----------------IGA-E---SLH-FAF----------------------
------------RMLLVLFR-R--E-LS------F-----------------NK-A-----LRMWE-VGN--
S-SAVC----------FVLPVSCSFIL---------------------------------------------
------------------------------------------------------------------------
------------------------------------------------------------------------
------------------------------------------------------------------------
------------------------------------------------------------------------
-----
>A0A2V2UYA0_TRYCR_Trypanosoma_cruzi/1-217 tr|A0A2V2UYA0|A0A2V2UYA0_TRYCR Uncharacterized protein OS=Trypanosoma cruzi OX=5693 GN=C4B63_85g63 PE=4 SV=1
ATIRGEVWGAL----------L------------QVPPEA--------------------------------
-------------------------------------------------T----------------------
-----------R---VAIYY--A-------LNT---------------------------------------
------------------------------S--SISVF---DRQL-S--------------VDI--P-----
-----RC----HQY----H--PL-LVT---------A----------------------------------E
-------GHERMRRVI---KAWL--L----M------N----P------------------------D-LTY
WQ----------------------------GI-DSVCAVLLT--V-----S---------------------
------------------------------------------------------------------------
--FTN---------------------E-ALV-A-AQ---M-QK--LT-Q--H-----Y-IPHG---------
------------------------------------------------------------------------
--------------------------------------P----VE-----------------SSIS------
--GA-----KSMED-HLH---QLVMM-LRYCDPRLA-V---------------HLLDE--------------
---------V--E--------C--H------------------PEI-FAI----------------------
------------SWFLTLFA-H--S-LP--------V---------------GK-V-----CLLWD-FLF--
L-Y--N-----------------------------------------------------------E-A---Y
P----HCLTALCLAV-----L-LQQ---RD-KLLG--N--------D-FS----------------------
------------------------------------------------------------------------
------------------------------------------------------------------------
------------------------------------------------------------------------
-----
>A9UQ07_MONBE_Monosiga_brevicollis/1-231 tr|A9UQ07|A9UQ07_MONBE TBC1 domain family member 13 OS=Monosiga brevicollis OX=81824 GN=MONBRDRAFT_13826 PE=4 SV=1
------------------------------------------------------------------------
------------------------------------------------------------------------
------------------------------------------------------------------------
------RPSREPLSHRVQQ-AVLESAT--IV--TNRDG---LQTI-KRCVRSLSS-----------------
------------AG----P--ND-MMVE-----------------------------------------PAS
GDE---RHWEVIERIL---FIYA--K----L------N----P------------------------G-IKY
VQ----------------------------GM-NEILGPIYF--C-----FAMDPDL---------------
-----------------------------------TWS----------------------------------
----------Q-------------HAE-ADA-F-FC---F-TN--LMSE--I--------------------
------------------RDV-FIKT----------------------------------------------
----------------------------------------------------------L---DD-------S
--------ETGIGA-LMA---RLEVL-LAEHRPDLA-E---------------SL-QN--------------
-------------------MS-L-K------------------PQF-YAF----------------------
------------RWLTLLLS-Q--E-FK------L-----------------PD-L-----MRLWD-TLF--
A-SS-------------------------------------------------------------S-R--LD
T------LLHVCIAML------ELC---GD-IILA--E--------D-FAA-CV-----------KTLQ---
-----NY-----------------------------------------------------------------
------------------------------------------------------------------------
------------------------------------------------------------------------
-----
>G4Z3S8_PHYSP_Phytophthora_sojae/1-196 tr|G4Z3S8|G4Z3S8_PHYSP Rab-GAP TBC domain-containing protein OS=Phytophthora sojae (strain P6497) OX=1094619 GN=PHYSODRAFT_354338 PE=4 SV=1
GAH--LEQKRT----------L------------DRD-----------------------------------
------------------------------------------------------------------------
------------------------------------------------------------------------
---------------------------------------------------------------I--D-----
-----RT----FQQ----L--QA-RMA--NN-KR--------PNFL---VKS-------------Q--HSSS
EFM---AWKSSTHQLL---SVFM--M----L------K----P------------------------Q-IGY
CQ----------------------------GM-TSVAAVLVQ--E-----SK--------------------
------------------------------------------------------------------------
---MN---------------------S-EIA-F-RL---F-LA--LT-E--K-----YRLDDV---------
------------------------------------------------------------------------
------------------------YR-PDM-----------------------------------K------
--DV--------NL-RYF---QLDEA-LRLHLPRLH-A---------------H-LSD--------------
---------R--D--------I--H------------------PST-YAS----------------------
------------CWILTLFT-ECRL-FP--------H---------------RY-V-----IAFLD-LFF--
E-F--GW----------------------------------------------------------K-V---F
F------QTCL--AI-----L-STI---EA-ALL--------------------------------------
------------------------------------------------------------------------
------------------------------------------------------------------------
------------------------------------------------------------------------
-----
>A0A2K1L6M0_PHYPA_Physcomitrium_patens/1-260 tr|A0A2K1L6M0|A0A2K1L6M0_PHYPA Rab-GAP TBC domain-containing protein OS=Physcomitrium patens OX=3218 GN=LOC112285148 PE=4 SV=1
------------------------------------------------------------------------
-----------------------------RRM----EVEG-Q-----------------RGG----------
----------------MTDL--S--------S----EQDERN-STFLKSVDLDTV-----------P-----
--------GPR--LSGGS--EKVTNWL---------WT---LHRI--------V-------VDV--V-----
-----RT----DRH----L--EF-----------------------------------------------YN
E-G---KNSARMSDIL---AVYA--W----V------D----P------------------------D-TGY
CQ----------------------------GM-SDLLSPFIV--L-----FD--------------------
--------------------------------------------I---------------------------
--------------------------D-ADA-F-WC---F-ES--LLKR-M---------------------
------------------------------------------------------------------------
---------------------R---------------DN----FQM-------E----------G-------
--------PVRVMK-QLE---AMSSI-LEVTDADML-K---------------HL-V---------------
------------------L----------------VGA-D---NFL-FAF----------------------
------------RMLLVLFR-R--E-LS------I-----------------AE-A-----LYMWE-MMW--
A-ADFHQA------TAWAFEYHSLEALR-----L--PNFNSPTKIY-PLQEG--ESCRDSFPDI-L-T----
-------------------------PPSPE-RLHR--ASS------G-------------------------
------------------------------------------------------------------------
------------------------------------------------------------------------
------------------------------------------------------------------------
-----
>SGSM1_HUMAN_Homo_sapiens/1-233 sp|Q2NKQ1|SGSM1_HUMAN Small G protein signaling modulator 1 OS=Homo sapiens OX=9606 GN=SGSM1 PE=1 SV=2
------------------------------------------------------------------------
--------------------LSEEPEMESLFP--------------------A------LAS----------
----------------LAVT--T--------S------ANEV----------SPV-----------SS--SG
VT--YSP-------------ELLDLYT---------VN---LHRI--------E-------KDV--Q-----
-----RC----DRN----Y--WY-FTP---------------------------------------------
------ANLEKLRNIM---CSYI--W----Q------H----I------------------------E-IGY
VQ----------------------------GM-CDLLAPLLV--I-----LD--------------------
--------------------------------------------D---------------------------
--------------------------E-ALA-F-SC---F-TE--LMKR-M---------------------
------------------------------------------------------------------------
---------------------N--------------Q-N----FPH--------------------------
--------GGAMDT-HFA---NMRSL-IQILDSELF-E---------------LM-H---------------
------------------Q----------------NGDYT---HFY-FCY----------------------
------------RWFLLDFK-R--E-LV------Y-----------------DD-V-----FLVWE-TIW--
A-AKHVS----------------------------------------------------------S-A---H
Y------VLFIALALV---------EVYRD-IILE--NNM------D-FTD-II-----------KFFN---
-----EM-----------------------------------------------------------------
------------------------------------------------------------------------
------------------------------------------------------------------------
-----
>A0A9P6X3S8_RHIOR_Rhizopus_oryzae/1-205 tr|A0A9P6X3S8|A0A9P6X3S8_RHIOR Rab-GAP TBC domain-containing protein OS=Rhizopus oryzae OX=64495 GN=G6F64_009310 PE=4 SV=1
N--RGQLWQQT----------A------------HAN-----------------------------------
------------------------------------------------------------------------
------------------------------------------------------------------------
---------------------------------------------------------------V--E-----
-----QF----YAV----Y--QD-LLQ---------RDVEG-YRAV---IEKEV--------------AEIE
LST---DQALALSRIL---QAYS--L----Y------D----P------------------------Q-VGY
CY----------------------------GM-AHLVAPILR--E---------------------------
------------------------------------------------------------------------
---IE---------------------E-REA-F-AT---L-IR--LM-E--L-----YEMRDL---------
------------------------------------------------------------------------
------------------------YI-H--------------------------------------------
--GP--------SS-CLD---TFQSL-LAQLCPELK-H---------------H-LDQ--------------
---------L--R--------L--S------------------PSL-YAA----------------------
------------SWFLSLFT-T----SP--------L---------------PN-I-----PAFYD-HVF--
L-EG-AQ----------------------------------------------------------E-S---C
L------RLSV--WL-----M-QKS---EK-KILR--C--------T-QTS-EI-----------LSLF---
-----QS-----------------------------------------------------------------
------------------------------------------------------------------------
------------------------------------------------------------------------
-----
>Q38FA4_TRYB2_Trypanosoma_brucei/1-217 tr|Q38FA4|Q38FA4_TRYB2 GTPase activating protein, putative OS=Trypanosoma brucei brucei (strain 927/4 GUTat10.1) OX=185431 GN=Tb09.160.2980 PE=4 SV=1
ATLRGEIWAVL----------L------------LVSPEP--------------------------------
------------------------------------------------EE----------------------
-----------R---ASRYF--A-------LDT---------------------------------------
------------------------------A--RPTPC---NRQL-S--------------VDI--P-----
-----RC----HQY----H--PL-LAS---------S----------------------------------D
-------GHERMWRII---KAWL--L----L------N----P------------------------E-LSY
WQ----------------------------GL-DSVCAVLLA--A-----S---------------------
------------------------------------------------------------------------
--FHD---------------------E-PLV-L-AQ---L-QE--LT-H--N-----Y-IPHD---------
------------------------------------------------------------------------
--------------------------------------L----AS-----------------RETD------
--LP-----QSMAG-KFQ---LFAVL-LRYCDPQLA-T---------------HLLDT--------------
---------V--E--------C--G------------------PEL-FAV----------------------
------------GWFLALFA-H--G-LP--------M---------------AK-V-----FLLWD-FLF--
V-Y--A-----------------------------------------------------------A-V---F
P----HCLAVLCLAV-----L-LQH---RE-QLMS--H--------D-F-----------------------
------------------------------------------------------------------------
------------------------------------------------------------------------
------------------------------------------------------------------------
-----
>I7M324_TETTS_Tetrahymena_thermophila/1-231 tr|I7M324|I7M324_TETTS Rab-GTPase-TBC domain protein OS=Tetrahymena thermophila (strain SB210) OX=312017 GN=TTHERM_00500950 PE=4 SV=1
------------------------------------------------------------------------
------------------------------------------------------------------------
------------------------------------------------------------------------
-------------------------------------L---FTQI-E--------------KDT--E-----
-----RT----RAD----M--HF-FTSH-TQREVRLQIPF----------IT-----Q---IRQEKKKKNIS
QEE---RHCDVLSRIL---FIYA--K----L------N----Q------------------------G-IQY
VQ----------------------------GM-NEVLAPIYY--V-----FQKERAFP--------------
-----------------------------------LFQ----------------------------------
----------EEG-------FL--QIE-ADT-F-FC---F-IK--VMGL--L--------------------
------------------KDR-FMRQ----------------------------------------------
----------------------------------------------------------M---DE-------C
--------QQGIKR-QCQ---EFNSY-LKAYDNDLW-F---------------HF-EK--------------
-------------------LQ-I-D------------------PQY-YSL----------------------
------------RWLLLLYT-Q--E-FQ------L-----------------ND-V-----IRLWD-TLL--
S-RK-------------------------------------------------------------N-I--LV
Y------VFYVGLAIL------QIN---RS-VLLD--E--------D-FAV-VM-----------TNLQ---
-----KI-----------------------------------------------------------------
------------------------------------------------------------------------
------------------------------------------------------------------------
-----
>A0A7G2ETS0_ARATH_Arabidopsis_thaliana/1-248 tr|A0A7G2ETS0|A0A7G2ETS0_ARATH (thale cress) hypothetical protein OS=Arabidopsis thaliana OX=3702 GN=AT9943_LOCUS13145 PE=4 SV=1
------------------------------------------------------------------------
----------------------------------VV-----------------------QVF----------
----------------QSSA--T--------P----DVNSTY------------------------PA--SS
SI--PRTE------E------DFVTWQ------------------------------RIIRLDA--V-----
-----RA----DSE----W--TS-YSPSQAVI-----------------SEDRACRAAEAVGLKDYNHLEPY
K-I---FQAARLVAVL---EAYA--L----Y------D----P------------------------D-IGY
CQ----------------------------GM-SDLLSPILS--V-----IP--------------------
--------------------------------------------D---------------------------
--------------------------D-HEV-F-WC---F-VG--FMKK-A---------------------
------------------------------------------------------------------------
---------------------R---------------HN----FRL-------D------------------
--------EVGIRR-QLN---IVSKI-IKSKDSQLY-R---------------HL-E---------------
------------------K----------------LQA-E---DCF-FVY----------------------
------------RMVVVMFR-R--E-LT------L-----------------DQ-T-----LCLWE-VMW--
A-DQAAIR------AG------------------------MGKSAWSR-IRQ-------RA-PP-T-D---D
L------VLYAIAASV---------LQRR--K----------------------------------------
------------------------------------------------------------------------
------------------------------------------------------------------------
------------------------------------------------------------------------
-----
>Q583Q1_TRYB2_Trypanosoma_brucei/1-228 tr|Q583Q1|Q583Q1_TRYB2 GTPase activating protein, conserved OS=Trypanosoma brucei brucei (strain 927/4 GUTat10.1) OX=185431 GN=Tb06.5F5.350 PE=4 SV=1
------------------------------------------------------------------------
------------------------------------------------------------------------
------------------------------------------------------------------------
----------------SG--FGSSSLNTPSD--SELSI---LKQI-R--------------KDI--P-----
-----RM----AAG----L--AF-LSN---------------------------------------------
--R---RVMLSVERCL---YIWA--L----R------H----P------------------------A-CGY
VQ----------------------------GM-DDFTIPFIS--V-----VLANRVCRTKT-----------
---VADL------------------YTLDPEEVGALLSVE---------------------------VI---
--------------SDEEW-VS--TIE-ADT-Y-WM---V-SY--FLSA-IQ--------------------
------------------------------------------------------------------------
-------------------------------------EN----YT-----------------YDQ-------
---------RGLHS-MVE---KLEAV-VRAVNVKLY-N---------------HL-RN--------------
------------------DLQ-I-D------------------FKQ-FSF----------------------
------------RWMNCLLL-R--E-LN------A-----------------TQ-V-----LRLWD-AYL--
A-DE-EK-----------------------------------------------------------DW--CT
T------HVYTCAAFL------QWW---SA-ALL--------------------------------------
------------------------------------------------------------------------
------------------------------------------------------------------------
------------------------------------------------------------------------
-----
>A0A384KIF6_ARATH_Arabidopsis_thaliana/1-255 tr|A0A384KIF6|A0A384KIF6_ARATH (thale cress) hypothetical protein OS=Arabidopsis thaliana OX=3702 GN=At3g59570 PE=4 SV=1
------------------------------------------------------------------------
--------------------------SINSEI----EVVHLQ-----------------SVE----------
----------------K--------------L----SHSVCT-SEIVDGLRISDV-----------PE--TP
SA--RETHTRG--GTVKE--DRVSEWL---------WT---LHRI--------V-------VDV--V-----
-----RT----DSH----L--EF-----------------------------------------------YE
D-P---GNLGRMSDIL---AVYA--W----V------D----P------------------------A-TGY
CQ----------------------------GM-SDLVSPFVF--L-----FE--------------------
--------------------------------------------D---------------------------
--------------------------N-ADA-F-WC---F-EM--LIRR-T---------------------
------------------------------------------------------------------------
---------------------R---------------AN----FQM-------E----------G-------
--------PTGVMD-QLQ---SLWRI-LQLTDKEMF-S---------------HL-S---------------
------------------R----------------IGA-E---SLH-FAF----------------------
------------RMLLVLFR-R--E-LS------F-----------------NK-A-----LRMWE-MMW--
A-ADFDES------FAETLEKDCLKPLV-----VQLPKRSGVDMGDHKIDDGNGTTTNSE------------
------------------------------------------------------------------------
------------------------------------------------------------------------
------------------------------------------------------------------------
------------------------------------------------------------------------
-----
>Q23MC5_TETTS_Tetrahymena_thermophila/1-217 tr|Q23MC5|Q23MC5_TETTS Rab-GTPase-TBC domain protein OS=Tetrahymena thermophila (strain SB210) OX=312017 GN=TTHERM_00621340 PE=4 SV=2
LQKRSFFWDIL----------L------------K-------------------------------------
-------------------------------------TYEQQN-----IIVKNDQE----------------
----------------------I-LS---IKEK---------------------------------------
---------------------------------NELPN---WRVI-K--------------TDA--L-----
-----RT----RPQ----Q-----F--------------------------------------------D--
--D---DLREKLELIL---TFYC--V----K---------------------------------KNI---TY
KQ----------------------------GL-NEVAGPFVF--F-----LKT-------------------
--------------------------------------------------N---------------------
---------------------NT--SI-STV-Y-NY---F-QI--FM-DRFI-----P--------------
------------------------------------------------------------------------
------------------------------------TIY----ND---------------------------
------AEFNGLQC-YFN---LFQLL-LKYHDPQLY-N---------------YL-SE--------------
-------------------NF-I-T------------------PEL-YST----------------------
------------PWFLTLFA-N--K---------MS---------------LEL-I-----YYFWE-IYI--
V-E--NDR-----------------------------------------------------------N----
F------VFFISLAVL---L---YK---KD-SFLK--C-----------------DPALLP-----------
------------------------------------------------------------------------
------------------------------------------------------------------------
------------------------------------------------------------------------
-----
>Q4Q709_LEIMA_Leishmania_major/1-220 tr|Q4Q709|Q4Q709_LEIMA GTPase activator-like protein OS=Leishmania major OX=5664 GN=LMJF_30_2840 PE=4 SV=1
------------------------------------------------------------------------
------------------------------------------------------------------------
--------------------------------LGPDPSKFE-------------------------------
----------------------------------PNAV---SRFI-D--------------VDV--P-----
-----RT----MPS----L--NF-FLADESRLESSRDD----------------------------STAEVA
HFT---PSQHALRRIL---ISTA--M----A------N----K------------------------S-LEY
VQ----------------------------GM-NEYVAHLLY--A-----FAKGKAS---------------
-----------------------------------NLT----------------------------------
----------A-------------SVE-ADT-F-FC---F-QT--LLSY--L--------------------
------------------GDD-FCRS----------------------------------------------
----------------------------------------------------------F---DFD------A
--------ACGLTS-TMR---LFDNV-LRFFDPSLF-Q---------------HL-EY--------------
-------------------LG-I-N------------------AEH-YAL----------------------
------------RWIMLLFT-Q--E-FN------I-----------------AD-G-----LRVWD-FLL--
S-FG-------------------------------------------------------------DEI--RN
A------AFFVAAAMC------HHL---RS-SILS--G--------E-------------------------
------------------------------------------------------------------------
------------------------------------------------------------------------
------------------------------------------------------------------------
-----
>Q54IZ7_DICDI_Dictyostelium_discoideum/1-214 tr|Q54IZ7|Q54IZ7_DICDI RabGAP/TBC domain-containing protein OS=Dictyostelium discoideum OX=44689 GN=DDB_G0288405 PE=4 SV=1
---RNLVWKAI----------I------------GTN-----------------------------------
------------------------------------------------------------------------
------------------------------------------------------------------------
---------------------------------------------------------------E--A-----
-----DQ----THC----Y--N----SAYSSSFGD--E-SD-PNIRNIPAFGG-----------LFSPSDHL
ITE---QGVKQVKSIL---NL-I--H----T------N----S------------------------H-VEY
CP----------------------------QI-SDLVHILIS--F---------------------------
------------------------------------------------------------------------
---MS---------------------E-ANT-Y-TT---T-SL--IL-K--D-----AEENRP---------
------------------------------------------------------------------------
---------------------------HRF------LNI----D--------------------KK------
--EC--------AK-FVH---SFDHL-IELHLPKLH-R---------------H-MIT--------------
---------I--G--------L--T------------------NSFVFSD----------------------
------------EWFSRLFV-S--F-LP--------Y---------------NT-V-----LRIFD-ILL--
N-E--GY----------------------------------------------------------K-V---L
Y------RIGL--AL-----L-KTH---KK-QLKK--Q--------K-DI---------------EKFL---
------------------------------------------------------------------------
------------------------------------------------------------------------
------------------------------------------------------------------------
-----
>A0A1I9LM99_ARATH_Arabidopsis_thaliana/1-255 tr|A0A1I9LM99|A0A1I9LM99_ARATH Ypt/Rab-GAP domain of gyp1p superfamily protein OS=Arabidopsis thaliana OX=3702 GN=At3g59570 PE=1 SV=1
------------------------------------------------------------------------
--------------------------SINSEI----EVVHLQ-----------------SVE----------
----------------K--------------L----SHSVCT-SEIVDGLRISDV-----------PE--TP
SA--RETHTRG--GTVKE--DRVSEWL---------WT---LHRI--------V-------VDV--V-----
-----RT----DSH----L--EF-----------------------------------------------YE
D-P---GNLGRMSDIL---AVYA--W----V------D----P------------------------A-TGY
CQ----------------------------GM-SDLVSPFVF--L-----FE--------------------
--------------------------------------------D---------------------------
--------------------------N-ADA-F-WC---F-EM--LIRR-T---------------------
------------------------------------------------------------------------
---------------------R---------------AN----FQM-------E----------G-------
--------PTGVMD-QLQ---SLWRI-LQLTDKEMF-S---------------HL-S---------------
------------------R----------------IGA-E---SLH-FAF----------------------
------------RMLLVLFR-R--E-LS------F-----------------NK-A-----LRMWE-MMW--
A-ADFDES------FAETLEKDCLKPLV-----VQLPKRSGVDMGDHKIDDGNGTTTNSE------------
------------------------------------------------------------------------
------------------------------------------------------------------------
------------------------------------------------------------------------
------------------------------------------------------------------------
-----
>GYP7_YEAST_Saccharomyces_cerevisiae/1-233 sp|P48365|GYP7_YEAST GTPase-activating protein GYP7 OS=Saccharomyces cerevisiae (strain ATCC 204508 / S288c) OX=559292 GN=GYP7 PE=1 SV=1
------------------------------------------------------------------------
------------------------------------------------------------------------
-------------------E--D--------E----------------------------------------
----------------------EEYWN---------DQ---LFRI--------S-------KDV--R-----
-----RC----DRN----L--EI-FQYNTIDGL-PPPPQ-------QLPANENNSTSPESANDESDDADDGV
R-N---PHLIHLQNIL---ITYN--V----Y------N----T------------------------N-LGY
VQ----------------------------GM-TDLLSPIYV--I-----MK--------------------
--------------------------------------------E---------------------------
--------------------------E-WKT-F-WC---F-TH--FMDI-M---------------------
------------------------------------------------------------------------
---------------------E--------------R-N----FLR-------D------------------
--------QSGIHE-QML---TLVEL-VQLMLPELS-E---------------HL-N---------------
------------------K----------------CDS-G---NLF-FCF----------------------
------------RMLLVWFK-R--E-FE------M-----------------ED-I-----MHIWE-NFW--
T-FYYS-------------------------------------------------------------S---Q
F------QLFFMLAIL---------QKNSQ-AILQ--HLN------Q-FDQ-IL-----------KFFN---
-----EL-----------------------------------------------------------------
------------------------------------------------------------------------
------------------------------------------------------------------------
-----
>Q4QBU4_LEIMA_Leishmania_major/1-255 tr|Q4QBU4|Q4QBU4_LEIMA Rab-GAP TBC domain-containing protein OS=Leishmania major OX=5664 GN=LMJF_22_0520 PE=4 SV=1
SSIRFEVWCYL----------L------------GAYR----------------------------------
--------------------------VGSTEAEQAEALR----------SGEA-------------------
-----------------LYT--R-LT-SQWKSFL--------------------------------------
---------------PEQ-----EAHF---A--TYRYA---KQSI-V--------------KDV--Q-----
-----RT----DRA----H--PA-FRED-----------------------------------------D-S
DML---R---VLQELL---LAHV--M----L------D----M------------------------D-LGY
SQ----------------------------GM-SDVAAVVLL--A-----ALPSL--PPA------------
-----------------------------------PHLS-P---ASEAAMF---------------------
-----MCFRKILS---EHMSANF--VI-EGR-T-AG---A-PY--AA-------------------------
------------------------------------------------------------------------
------------------------------------VKG----LQRK---------------LY-------Q
AQVLTR---H--------------------FHPGLY-T---------------HL-KK--------------
------------------NCM-A-D------------------DMS-FCF----------------------
------------RWILVCFK-R--D---------LP--S------------IED-T-----MRFWD-VLF--
A-C--PY------------------------------------------------------------TT--S
Y------EVVVTVALL---G---AL---AA-QII--------------------------------------
------------------------------------------------------------------------
------------------------------------------------------------------------
------------------------------------------------------------------------
-----
>T0S3R3_SAPDV_Saprolegnia_diclina/1-217 tr|T0S3R3|T0S3R3_SAPDV Rab-GAP TBC domain-containing protein OS=Saprolegnia diclina (strain VS20) OX=1156394 GN=SDRG_03121 PE=3 SV=1
STLRGRVWKVL----------L------------GLDDDA--------------------------------
------------------------------------------------SE----------------------
-----------R---KQSYR--R------FVALG--------------------------------------
----------------------------------PSKN---DDDI-R--------------NDT--F-----
-----RT----FRG----D--PS-FAR---------R----------------------------------V
-------PEDTLVRLL---NAFL--Q----E------Y----GA----VMDDGRDE-A-------DQP-YRY
FQ----------------------------GL-NILCAPFLY--V---------------------------
------------------------------------------------------------------------
---LP---------------------E-DDA-Y-MA---F-AA--LV-T--Q-----H-CPRY---------
------------------------------------------------------------------------
--------------------------------------V----AP------------------QLA------
--GV--------HV-ACG---LVDRC-LQTLDYKLY-K---------------HL-VT--------------
---------R--G--------I--T------------------AKI-YAY----------------------
------------PIVLSFFA-C--I-PP--------L---------------PE-L-----LHVWD-TLL--
A-M--GV----------------------------------------------------------H-F---I
VL----LSAAH--VILLRTEL-L----------TT-------------------------------------
------------------------------------------------------------------------
------------------------------------------------------------------------
------------------------------------------------------------------------
-----
>A0A7G2FDS9_ARATH_Arabidopsis_thaliana/1-259 tr|A0A7G2FDS9|A0A7G2FDS9_ARATH (thale cress) hypothetical protein OS=Arabidopsis thaliana OX=3702 GN=AT9943_LOCUS21044 PE=4 SV=1
------------------------------------------------------------------------
------------------------------------------------------------------------
-------------------Q--E--------K----E------------I-SSPS-----------SK--PK
SQ--AADE------D------FMSTWQ------------------------------RIIRLDA--V-----
-----RA----NDE----W--VP-YSPTQAAV-----------------SETKARGIAIQVGLNDYDHLEPC
R-I---FHAARLVGIL---EAYA--V----Y------D----P------------------------E-IGY
CQ----------------------------GM-SDLLSPLIA--V-----ME--------------------
--------------------------------------------D---------------------------
--------------------------D-VLA-F-WC---F-VG--FMSK-A---------------------
------------------------------------------------------------------------
---------------------R---------------HN----FRL-------D------------------
--------EVGIRR-QLS---MVSKI-IKFKDIHLY-R---------------HL-E---------------
------------------N----------------LEA-E---DCF-FVY----------------------
------------RMVVVLFR-R--E-LT------F-----------------EQ-T-----LCLWE-VMW--
A-DQAAIR------TG------------------------IAKATWGR-IRL-------RA-PP-T-E---D
L------LLYAIAASV---------LQRRK-TIIE--KYS------G-MDE-IM-----------KECN---
-----SM-----------------------------------------------------------------
------------------------------------------------------------------------
------------------------------------------------------------------------
-----
>Q4Q7G9_LEIMA_Leishmania_major/1-227 tr|Q4Q7G9|Q4Q7G9_LEIMA Putative GTPase activating protein OS=Leishmania major OX=5664 GN=LMJF_30_1350 PE=4 SV=1
------------------------------------------------------------------------
------------------------------------------------------------------------
------------------------------------------------------------------------
-----------------G--HQLSASTMLGS--KELQT---LKQI-R--------------KDI--P-----
-----RM----SGG----H--CY-LRH---------------------------------------------
--P---RVQGSIERIL---FIWS--L----R------H----P------------------------A-CGY
VQ----------------------------GM-NDLVVPFMG--V-----VLGYRFCPTHS-----------
---VTEL------------------HAYTEDIFDDLWSVS---------------------------AV---
--------------SVTQW-IN--EVE-ADV-Y-WM---T-SY--LLNT-MQ--------------------
------------------------------------------------------------------------
-------------------------------------DN----YT-----------------SSH-------
---------AGITS-MMR---HLAAV-VQVADPPLY-H---------------RL-VN--------------
------------------VLQ-L-H------------------FEQ-FSF----------------------
------------RWMNCLLI-R--E-LT------E-----------------TQ-S-----LRLLD-AYL--
S-DE-ER-----------------------------------------------------------RW--SV
T------HVYVCAALL------LRW---GS-QLM--------------------------------------
------------------------------------------------------------------------
------------------------------------------------------------------------
------------------------------------------------------------------------
-----
>A2ESX5_TRIV3_Trichomonas_vaginalis/1-254 tr|A2ESX5|A2ESX5_TRIV3 Rab-GAP TBC domain-containing protein OS=Trichomonas vaginalis (strain ATCC PRA-98 / G3) OX=412133 GN=TVAG_474390 PE=4 SV=1
PKARFQIWPYL----------L------------KIYK----------------------------------
--------------------------PDMTNDDKDKVIQ----------KQIS-------------------
-----------------EYK--K-LQ-EQYNSLLKS------------------------------------
-----------------Q-----TEGV--LN---IQTI---LRTI-S--------------NDV--N-----
-----RT----DRN----L--PQ-FKDQ--------------------------------------------
-NS---PYLKMVSNIL---TVYA--I----Y------N----K------------------------D-TDY
VQ----------------------------GM-GDILSPFIL--L-----SVEKF--QNN------------
---------------------------ETAILSDGRNVSRT---EAEAIVF---------------------
-----FMYASFME-IMQQDRIF--------------------------------------------------
------------------------------------------------------------------------
---------------------------------------------------------------T-------D
LAK-------NQEI-ILE---KVFEI-IEYFHKPLT-N---------------WI-R---------------
------------------SKE-L-E------------------TMT-FVF----------------------
------------RHILLLFK-R--E---------FE--L-------------QK-V-----YEIWE-KFL--
S-S--EEP--------------------------------------------------------------FV
L------PRFFLASII---M---EI---FP-KMLL-------------------------------------
------------------------------------------------------------------------
------------------------------------------------------------------------
------------------------------------------------------------------------
-----
>A0A2K1LAN3_PHYPA_Physcomitrium_patens/1-269 tr|A0A2K1LAN3|A0A2K1LAN3_PHYPA Rab-GAP TBC domain-containing protein OS=Physcomitrium patens OX=3218 GN=LOC112283930 PE=4 SV=1
------------------------------------------------------------------------
---------------------------------KTL-----------------------NDQ----------
----------------GEEA--L--------S----DFEQV-----------DGT-----------QA--GE
KV--PDEE------E------NFQTWR------------------------------RIIKLDA--V-----
-----RM----NAE----W--IP-YAATQASV-----------------TSQEAERLSKEAGLMDDEHLEPP
M-R---HHAARVVLIL---EAYT--M----Y------D----P------------------------E-TGY
CQ----------------------------GM-SDLLSPFVA--L-----FD--------------------
--------------------------------------------K---------------------------
--------------------------D-YEA-F-WC---L-VK--FMEF-A---------------------
------------------------------------------------------------------------
---------------------R---------------HN----FRV-------D------------------
--------EVGIRR-QLN---MVSSI-IKTADPELY-L---------------HL-K---------------
------------------S----------------LGC-E---DCP-FVY----------------------
------------RMVVVLMR-R--E-LS------F-----------------EQ-T-----LCLWE-VMW--
A-DWAAIE------NK------------------------KGGGD-SQMRDK-------LG-PP-S-R---D
L------LLYTIAAAV---------RTKR--KNIL--NYT------E-KDD-LV-----------RECN---
-----GM-----------------------------------------------------------------
------------------------------------------------------------------------
------------------------------------------------------------------------
-----
>A0A7S7LGK0_CRYPV_Cryptosporidium_parvum/1-239 tr|A0A7S7LGK0|A0A7S7LGK0_CRYPV Rab-GAP TBC domain-containing protein OS=Cryptosporidium parvum OX=5807 GN=CPATCC_001643 PE=4 SV=1
KNQRKWIWKCI----------L------------IGEDKYE--------LCIED------------------
-------------------------------NKKIEEIRLKKE-----SKNDFVL-----------------
-------------------------------SY--E---SEL----------------------DT------
------------------------------M---LNNH---D-EI-L--------------RDI--S-----
-----RT----FPK----L-----KEFQ-----------------------------------------I--
--N---ENQNKMIEIL---FKIS-----------------------------------YALPN------VGY
CQ----------------------------GM-NYLVGIFLY--A-----LDF-------------------
------------------------------------------------------------------------
-------------------------NV-EQV-Y-SS---V-MS--IL-INWE-----Y--------------
------------------------------------------------------------------------
------------------------------------QEI----YNKG---------------LI--KL---R
------EMCFVF---NEL---IKEYL-PEIYDNIFN-N---------------KE-NE--------------
-------------------IE-I-T------------------SEL-FAI----------------------
------------QWFLTLFT-Y--D---------IA--D-------TE-YAINS-I-----LILDNII----
I-H--DPS-----------------------------------------------------------K----
N------FNITVYKIA---L---SL---LC-II-------------------FKDYK---------------
------------------------------------------------------------------------
------------------------------------------------------------------------
------------------------------------------------------------------------
-----
>A0A0G4IPP0_PLABS_Plasmodiophora_brassicae/1-231 tr|A0A0G4IPP0|A0A0G4IPP0_PLABS Rab-GAP TBC domain-containing protein OS=Plasmodiophora brassicae OX=37360 GN=PBRA_000652 PE=4 SV=1
------------------------------------------------------------------------
------------------------------------------------------------------------
------------------------FF-D-------DKYLH--------------------------------
--------------G--------EITK-DVH--RTHSG---IHFF-S-------QQIDYSVFMP--R-----
-----AS----FGE----K--GE-LLDK-----------------------------------------TKR
QFE---THHDVISRIL---LLYA--K----L------N----P------------------------G-VRY
VQ----------------------------GM-NEILAPIYY--V-----FAQDPDP---------------
-----------------------------------SFR----------------------------------
----------M-------------HAE-PDA-F-FC---F-TL--VMSE--L--------------------
------------------KDR-FLAS----------------------------------------------
----------------------------------------------------------M---DG-------T
--------DSGIGS-CIE---EYKDV-LRRADPELF-L---------------HL-EM--------------
-------------------HH-V-D------------------ARY-YSL----------------------
------------RWFTLLCS-Q--E-FH------L-----------------PD-V-----LRLWD-SLF--
A-DP-------------------------------------------------------------Y-R--FD
F------LQYYCCAMT------ICI---RS-RLLS--M--------G-YSE-ML-----------QTLQ---
-----RY-----------------------------------------------------------------
------------------------------------------------------------------------
------------------------------------------------------------------------
-----
>Q9SG14_ARATH_Arabidopsis_thaliana/1-242 tr|Q9SG14|Q9SG14_ARATH GTPase activating-like protein OS=Arabidopsis thaliana OX=3702 GN=T1G12.5 PE=4 SV=1
------------------------------------------------------------------------
----------------------------------VV-----------------------QVF----------
----------------QSSA--T--------P----DVNSTY------------------------PA--SS
SI--PRTE------E------DFVTWQ------------------------------RIIRLDA--V-----
-----RA----DSE----W--TS-YSPSQAVI-----------------SEDRACRAAEAVGLKDYNHLEPY
K-I---FQAARLVAVL---EAYA--L----Y------D----P------------------------D-IGY
CQ----------------------------GM-SDLLSPILS--V-----IP--------------------
--------------------------------------------D---------------------------
--------------------------D-HEV-F-WC---F-VG--FMKK-A---------------------
------------------------------------------------------------------------
---------------------R---------------HN----FRL-------D------------------
--------EVGIRR-QLN---IVSKI-IKSKDSQLY-R---------------HL-E---------------
------------------K----------------LQA-E---DCF-FVY----------------------
------------RMVVVMFR-R--E-LT------L-----------------DQ-T-----LCLWE-VMW--
A-DQAAIR------AG------------------------MGKSAWSR-IRQ-------RA-PP-T-D---D
L------VLYAIAAS---------------------------------------------------------
------------------------------------------------------------------------
------------------------------------------------------------------------
------------------------------------------------------------------------
-----
>A0A175JE98_ENTHI_Entamoeba_histolytica/1-217 tr|A0A175JE98|A0A175JE98_ENTHI Tbc Rab GTPase activating domain containing protein OS=Entamoeba histolytica OX=5759 GN=CL6EHI_045210 PE=4 SV=1
EECRCDIWKKC----------L------------GYNF----------------------------------
--------------------------E------------------------EE-------------------
-----------------KYS--K-LA-KQVALTM--------------------------------------
---------------DIQ-----VNQN---K--KLSTC---WKQI-E--------------NDI--G-----
-----RT----HIS----T--AC-SKNW-----------------------------------------N-L
SKK---EIKSIVERLL---KCWT--L----Y------N----F------------------------D-GGY
QQ----------------------------GM-SDILIGLME--Y-----SK--------------------
---------------------------------------------LEYETF---------------------
-----GLFIKVM----EMMSLVY--LK-NEK-----------------------------------------
------------------------------------------------------------------------
----------------------------------------------T---------------DI-------Y
MSPIIK---V--------------------IDPDFH-G---------------YL-KM--------------
------------------VG----I------------------SYS-FMY----------------------
------------KWIILLFR-R--D---------FP--H-------------MA-C-----VRLWD-AIF--
A-Y--PE------------------------------------------------------------NK--L
Y------FFIAAS-LL---I---QH---KE-IIMK--H--------R-F-----------------------
------------------------------------------------------------------------
------------------------------------------------------------------------
------------------------------------------------------------------------
-----
>A0A5K1UBR4_ENTHI_Entamoeba_histolytica/1-246 tr|A0A5K1UBR4|A0A5K1UBR4_ENTHI Rab GTPase activating protein putative OS=Entamoeba histolytica OX=5759 GN=CL6EHI_009970 PE=4 SV=1
-LLRKLGWLTF----------L------------DVLPLPI-------------------------------
----------------------------TPSWGRILEVMR--------------------------------
----------------ERYD--Y-FI-VND------------------------------------------
------------------------------N--KPTQF---DEII-D--------------QDI--E-----
-----RL----YSD----I--EF-FIHP--------------------------------------------
------EVRNSVKRIC---KIFA--I----E------H----P------------------------D-VGY
QQ----------------------------GI-HELVGIVYY--A-----FSELYPTEKAI-----------
---------------------------------------------------------------SAIPFPSEY
ENTFQI----IIE-------NG--FTE-HDT-F-TA---I-EH--LIAL--M--------------------
------------------QPI-FSK-----------------------------------------------
----------------------------------------------------------------G------A
--------NGVKNM-CND---LFNS--LQKFNQKIF-D---------------QF-N---------------
------------------ENG-I-I------------------PTT-FGI----------------------
------------KWLRLLFS-R--E-FP------L-----------------DT-V-----LQLWD-GIF--
A-FG--------------------------------------------------------------NG--LI
I------IRSIFMLLM------LDC---SK-EEEE-------------------------------------
------------------------------------------------------------------------
------------------------------------------------------------------------
------------------------------------------------------------------------
-----
>Q236D5_TETTS_Tetrahymena_thermophila/1-226 tr|Q236D5|Q236D5_TETTS Rab-GTPase-TBC domain protein OS=Tetrahymena thermophila (strain SB210) OX=312017 GN=TTHERM_00091580 PE=4 SV=1
----------------------------------QY-------------FNG--------------------
----------------------------------------------------E-------------------
----------------------K-TD-TALQSVYSL---ETY----------------------HGN-----
---------------------------KQSS--AQSNG---TSIL-N--------------SAR--N-----
-----TH----RV---------G-QSSA-----------------------------------------F--
--T---KGQQMLFNIL---RAYS--N----L---------------------------------DS-E-LGY
VQ----------------------------GM-NMLAAQIIL--A-----LRSEK--Y-IN-----------
----------------------------------------------FARSFG--------------------
---------------SK-CCESK--VE-ERA-F-LI---F-CY--IM-IDNN-----W--------------
------------------------------------------------------------------------
------------------------------------RQT----YLPG---------------FV--RL---H
--------ALIQNL---------QKN-IDS---QLL-D---------------HF-QE--------------
-------------------IK-M-D------------------FFS-AFS----------------------
------------QFYLTFML-K--D---------IT---------------TTF-G-----SRFID-LFL--
L-K--GEH-----------------------------------------------------------I----
I------ELIILRLLD-------IY---QS-NLLQ--I--------S--DP-FECQ----------------
------------------------------------------------------------------------
------------------------------------------------------------------------
------------------------------------------------------------------------
-----
>B8BPZ6_THAPS_Thalassiosira_pseudonana/1-222 tr|B8BPZ6|B8BPZ6_THAPS Rab-GAP TBC domain-containing protein OS=Thalassiosira pseudonana OX=35128 GN=THAPSDRAFT_20666 PE=4 SV=1
------------------------------------------------------------------------
------------------------------------------------------------------------
------------------------------------------------------------------------
------------------------------------------------------------------------
-----------SGD----V--S------------------D-PV------LS-------------GHALTAE
MKV---DLQNKLRSIL---HALA--A----Q------H----E------------------------G-LGY
CQ----------------------------GM-DYVVAHLLR--V-----LQDTILLRV---IQGSI-----
--------------------------PGVNNAPNVETNNAL-------EDW----RTLSTDQLKQRMNEMNS
QSFVV---------------------E-EVV-F-RV---M-DT--FF---TT-----Y-NLQH---------
------------------------------------------------------------------------
--------------------------------------M----YW-----------------PELR------
--CL--------KT-CCK---VFESL-IKQKLPVLA-D---------------H-FEH--------------
---------H--D--------L--N---------------VGL----FAL----------------------
------------GWFQTLFL-Y--L-PS--------M-------------PSAT-V-----CHLWD-IWL--
V-E--RS----------------------------------------------------------F-K---I
F-----FRVGT--AI-----L-FLS---QP-TLL--------------------------------------
------------------------------------------------------------------------
------------------------------------------------------------------------
------------------------------------------------------------------------
-----
>A9UX51_MONBE_Monosiga_brevicollis/1-140 tr|A9UX51|A9UX51_MONBE Rab-GAP TBC domain-containing protein (Fragment) OS=Monosiga brevicollis OX=81824 GN=MONBRDRAFT_3177 PE=4 SV=1
------------------------------------------------------------------------
------------------------------------------------------------------------
------------------------------------------------------------------------
-------------------------------------------IV--------K-------KDV--P-----
-----RT----DRQ----H--EY-FEK--------------------------------------------D
D-S---EHLVWLHDIL---VTYA--V----F------H----Q------------------------E-VGY
VQ----------------------------GM-NDVLAIILF--V-----ID--------------------
--------------------------------------------N---------------------------
--------------------------E-ADA-Y-WC---L-NS--YLNL-I---------------------
------------------------------------------------------------------------
---------------------Q--------------S-D----FMA-------K------------------
----------GMVE-KIG---ALKRL-LNFIEPDLM-Q---------------HL-E---------------
------------------K----------------IDA-G---DLI-FCH----------------------
------------RWLLLGFK-R--E-FV------W-----------------DD-S-----VRLFE-I----
------------------------------------------------------------------------
------------------------------------------------------------------------
------------------------------------------------------------------------
------------------------------------------------------------------------
------------------------------------------------------------------------
-----
>TBC20_HUMAN_Homo_sapiens/1-215 sp|Q96BZ9|TBC20_HUMAN TBC1 domain family member 20 OS=Homo sapiens OX=9606 GN=TBC1D20 PE=1 SV=1
--IRRKVWPKL----------L--------------------------------------------------
-----------------------------------NVNANDPP-----PISG--------------K-----
----------------------------------N-------------------------------L-----
------------------------------R--QMSKD---YQQV-L--------------LDV--R-----
-----RS----LRR----F--P----PG-------MPEE------------------------------QRE
GL------QEELIDII---LLIL--E----R------N----P------------------------Q-LHY
YQ----------------------------GY-HDIVVTFLL--V-----V---------------------
------------------------------------------------------------------------
----------------------G---E-RLA-T-SL---V-EK--LS--THH-----LR-------------
------------------------------------------------------------------------
-------------------------------------DF----MDPT---------------M----D---N
--TKHI---LN----------YLMPI-IDQVNPELH-D---------------FM-QS--------------
-------------------AE-V-G-------------------TI-FAL----------------------
------------SWLITWFG-H--V---------LS--D------------FRH-V-----VRLYD-FFL--
A-C--HP------------------------------------------------------------L----
M------PIYFAAVIV---L---YR---EQ-EVLD--C--------D--CD-MASVH--------HLL----
------------------------------------------------------------------------
------------------------------------------------------------------------
------------------------------------------------------------------------
-----
>A0A2K1JHG1_PHYPA_Physcomitrium_patens/1-268 tr|A0A2K1JHG1|A0A2K1JHG1_PHYPA Rab-GAP TBC domain-containing protein OS=Physcomitrium patens OX=3218 GN=LOC112291492 PE=4 SV=1
------------------------------------------------------------------------
------------------------------------------------------------GG----------
----------------GGEQ--A--------D----DKKKGS-------S-EGAG-----------KS--VG
KR--PREE------E------DFQTWQ------------------------------RIIRLDA--V-----
-----RM----NAE----W--IP-YAETQAHV-----------------TFEEAARLSKVAGLQDDEHLEPP
R-R---HHAARLVLIL---EAYT--I----Y------D----P------------------------K-TGY
CQ----------------------------GM-SDLLSPFVA--L-----ID--------------------
--------------------------------------------D---------------------------
--------------------------D-YEA-F-WC---F-VR--FMKV-A---------------------
------------------------------------------------------------------------
---------------------R---------------HN----FRL-------D------------------
--------EVGIRR-QLN---LVSAI-IKAADPLLF-Q---------------HL-T---------------
------------------S----------------LGC-E---DCT-FIY----------------------
------------RMVVVLMR-R--E-LS------F-----------------EH-T-----LCLWE-VMW--
A-DWAAIG------TM------------------------KGGPD-GRKRDR-------LG-PP-S-R---D
L------LLYVIAAAV---------RNKR--TKIL--QSS------G-MDE-LV-----------RECN---
-----DM-----------------------------------------------------------------
------------------------------------------------------------------------
------------------------------------------------------------------------
-----
>Q22DV1_TETTS_Tetrahymena_thermophila/1-228 tr|Q22DV1|Q22DV1_TETTS Rab-GTPase-TBC domain protein OS=Tetrahymena thermophila (strain SB210) OX=312017 GN=TTHERM_00927090 PE=4 SV=2
LRPRIWFWLAN----------V------------KKNQQQY--------ERG--------------------
----------------------------------------------------I-------------------
----------------------Y-QR----LSSYIN---PDW----------------------DNE-----
---------------------------I------------------R--------------KDV--N-----
-----RT----VVE----Q--EF-FQGE-----------------------------------------D--
--S---LGQKQLYKVL---NAFS--N----I---------------------------------DVNG-TGY
AQ----------------------------GM-NVIAATILL--T-----LHDKK--NFVN-----------
----------------------------------------------PKKSFG--------------------
---------------KEQVTNED--IE-EWA-F-WI---L-FY--IM-QEQN-----H--------------
------------------------------------------------------------------------
------------------------------------HKI----YQKT---------------MV--MR---K
--------QLLESL---------ENK-IKLECPRVL-E---------------AL-NH--------------
-------------------HS-I-D------------------FGL-AFD----------------------
------------QDFFSIMS-Y--K---------CP---------------LPL-S-----QFAMD-MFL--
F-D--GHR-----------------------------------------------------------A----
L------IDIISRIML-------IN---EE-EFL--------------------------------------
------------------------------------------------------------------------
------------------------------------------------------------------------
------------------------------------------------------------------------
-----
>A0A087X0Y1_HUMAN_Homo_sapiens/1-164 tr|A0A087X0Y1|A0A087X0Y1_HUMAN Growth hormone regulated TBC protein 1 OS=Homo sapiens OX=9606 GN=GRTP1 PE=1 SV=1
--HRARVWMVL----------S------------GAQAQMDQ-NP--GYYHQL-------------------
------------------------------------------------------------------------
------------------------------------------------------------------------
---------------------------LQGE--RNPRL---EDAI-R--------------TDL--N-----
-----RT----FPD----N--VK-FRKT--------------------------------------------
TDP---CLQRTLYNVL---LAYG--H----H------N----Q------------------------G-VGY
CQ----------------------------GM-NFIAGYLIL--I-----TN--------------------
------------------------------------------------------------------------
----------------------N---E-EES-F-WL---L-DA--LV-GRIL-----PE-------------
------------------------------------------------------------------------
-----------------------------N------I-F----RTWK---------------LI--HG---H
--RRQAPRELQGPA-AGT---GVSVP-VPCV-ARLY--------------------TD--------------
------------------DAPFQ-S-----------------------------------------------
------------------------------------------------------------------------
------------------------------------------------------------------------
------------------------------------------------------------------------
------------------------------------------------------------------------
------------------------------------------------------------------------
------------------------------------------------------------------------
-----
>A9VDC4_MONBE_Monosiga_brevicollis/1-225 tr|A9VDC4|A9VDC4_MONBE Rab-GAP TBC domain-containing protein OS=Monosiga brevicollis OX=81824 GN=MONBRDRAFT_12799 PE=4 SV=1
PAFRREVWLIL----------L------------GVVNV--G-I----------------------------
--------EDG-QRSEALRQLHREYYELKQSWVRLPS-----------------------------------
------------------------------------------------------------------------
-----S----------------DTRLN---------RI---LQTI--------I-------KDA--Q-----
-----RT----DRH----F--PM-FAR--------------------------------------------R
D-S---EWLNALLDIL---ATFV-------N------H----H------------------------N-VDY
VQ----------------------------GM-SDILAPLVA--V-----FQ--------------------
--------------------------------------------D---------------------------
--------------------------E-AVA-Y-FA---F-DR--LIKR-F---------------------
------------------------------------------------------------------------
---------------------S--------------A-T----FED-------Q------------------
--------GVGIHL-RLD---ALRSL-TELLLPDVF-N---------------FL-C---------------
------------------Q----------------RDQ-M---QMF-FAY----------------------
------------RWLLLDFK-R--E-FS------L-----------------EE-T-----CELWE-TIW--
C-DYRS-------------------------------------------------------------D---C
F------NLFIATAIMA------ENEAFIL------------------------------------------
------------------------------------------------------------------------
------------------------------------------------------------------------
------------------------------------------------------------------------
-----
>S8GCC1_TOXGM_Toxoplasma_gondii/1-230 tr|S8GCC1|S8GCC1_TOXGM Sec7 domain-containing protein OS=Toxoplasma gondii (strain ATCC 50611 / Me49) OX=508771 GN=TGME49_312300 PE=4 SV=1
------------------------------------------------------------------------
-----------KQSEKKEIPH--SEGD--------RREREEAGEPHT-AHRD--------------------
----------------------T------QNH----------------------------------------
----------RRRCH--------GQL---------------VHAC-H--------------SSR--L-----
-----ST----MAS----L--GR-SEAN--------G-DM--------------------------------
------TIGEGVRRLL---QAYE--L----Y------R----P------------------------D-IGA
VR----------------------------GM-DGLASVLLC--F-----MS--------------------
------------------------------------------------------------------------
--------------------------L-PAA-F-VA---F-VN--LL-PS-------F--------------
------------------------------------------------------------------------
----------------------------HL------LDF----YA-----------------PAVQAS---R
-RLL--------SV-KFD---FFEAM-LRTRVPPLY-R---------------H-FKG--------------
---------L--R--------IH--P------------------NL-YLL----------------------
------------QWLETLFA-I--V-LP--------F---------------QT-L-----CKTWD-AIL--
L-L--GE----------------------------------------------------------G-F---T
F------QVAL--GL-----L-KYY---EG-ELLA--N--------S-FQG-CM------------VIL---
-----SR-----------------------------------------------------------------
------------------------------------------------------------------------
------------------------------------------------------------------------
-----
>Q9VPW9_DROME_Drosophila_melanogaster/1-217 tr|Q9VPW9|Q9VPW9_DROME TBC1 domain family member 23 OS=Drosophila melanogaster OX=7227 GN=TBC1D23 PE=1 SV=2
EALRPDVWQ---------------------------------------------------------------
-------------------------------------VCLDVR-----HKSD--------------------
-----------------------------QMSL--------F----------------------NE------
------------------------------I--YDLPF---QSQL-R--------------EDC--Q-----
-----RH----VDR----M--GN-DEED-----------------------------------------K--
--V---SVVSDLESII---TFYC--K----N---------------------------------RNLQ-YEP
DN----------------------------GW-IELLLPLFA--L-----KL--------------------
------------------------------------------------------------------------
-------------------------NR-SDT-F-NL---F-ES--IR-DTYI-----P--------------
------------------------------------------------------------------------
------------------------------------KGC----RP---------------------------
-----------KGN-VFH---VFRLL-LLYHDPELC-T---------------LL-DT--------------
-------------------KK-I-T------------------PDL-YSL----------------------
------------TWFQSLFA-S--C---------SS---------------LSV-I-----IAMWD-LYF--
Q-N--ADP-----------------------------------------------------------F----
M------VFFLALIIL---I---NG---RE-QILQ--M-----------------RSSSKE-EIIKFLS---
-----LM-----------------------------------------------------------------
------------------------------------------------------------------------
------------------------------------------------------------------------
-----
>B8CBI4_THAPS_Thalassiosira_pseudonana/1-231 tr|B8CBI4|B8CBI4_THAPS RabGAP, TBC domain-containing protein (Fragment) OS=Thalassiosira pseudonana OX=35128 GN=THAPSDRAFT_264023 PE=4 SV=1
------------------------------------------------------------------------
------------------------------------------------------------------------
----------------------------TPVE---DPMCAM-------------------------------
-NT---PR------SRSRK-KPLPTA----D--TIMEG---MKEM-G--------------KKR--R-----
-----ES----RPQ----------KMAT-----------------------------------------YRD
LGQ---KRYAALERIL---FVWA--K----L------N----K------------------------G-VRY
VQ----------------------------GM-NEIVGTLYF--V-----LAHDSNE---------------
-----------------------------------DWA----------------------------------
----------N-------------EAE-ADT-Y-FL---F-NS--LMVE--M--------------------
------------------RDV-FVPD----------------------------------------------
----------------------------------------------------------L---DE-------A
--------DTGIHG-RIS---NMITL-LALHDPEVR-C---------------HL-DN--------------
-------------------VG-I-D------------------PSF-YSV----------------------
------------RWLTTLLS-R--E-FL------L-----------------PD-T-----IRLWD-SMF--
A-ST-------------------------------------------------------------H-K--DN
F------LRYVSVTMV------MVI---HD-QLLQ--G--------D-FSA-CL-----------RLLQ---
-----AY-----------------------------------------------------------------
------------------------------------------------------------------------
------------------------------------------------------------------------
-----
>Q9T044_ARATH_Arabidopsis_thaliana/1-310 tr|Q9T044|Q9T044_ARATH Uncharacterized protein AT4g27100 OS=Arabidopsis thaliana OX=3702 GN=At4g27100 PE=4 SV=1
PSIRGEVWEFL----------L------------GCYDP--M-S----------------------------
--------TFE-EREQIRQRRRLQYASWKEECKQMFPVIGSG-RFTTAPVITE------NGQ----------
----------------PNYD--P--------L----VLQEIN-------L--GT------------NS--NG
SV--FFKELTS--RGPLD--KKIIQWL---------LT---LHQI--------G-------LDV--N-----
-----RT----DRA----L--VF-----------------------------------------------YE
K-K---ENLSKLWDIL---SVYA--W----I------D----N------------------------D-VGY
CQ----------------------------GM-SDLCSPMII--L-----LE--------------------
--------------------------------------------D---------------------------
--------------------------E-ADA-F-WC---F-ER--LMRR-LV--------------------
--------LTLHIFSMYLCFWYGLFTSVSL------------------------------------------
----QSGCIKHVLFFRI--EKR---------------GN----FRS-------T----------G------R
--------SVGVEA-QLT---HLSSI-TQVVDPKLH-Q---------------HL-GTT-------------
----RLIECW---VINADK----------------LGG-G---DYL-FAI----------------------
------------RMLMVQFR-R--E-FS------F-----------------CD-S-----LYLWE-MMW--
A-LEYDP-----------------------------------------------------------------
------------------------------------------------------------------------
------------------------------------------------------------------------
------------------------------------------------------------------------
------------------------------------------------------------------------
-----
>A0A5K1VRA4_ENTHI_Entamoeba_histolytica/1-217 tr|A0A5K1VRA4|A0A5K1VRA4_ENTHI Tbc domain containing protein OS=Entamoeba histolytica OX=5759 GN=CL6EHI_035150 PE=4 SV=1
ENVRGFGWKKC----------L------------GGSY----------------------------------
--------------------------E------------------------EL-------------------
-----------------YFP--S-LI-IVDY-LN--------------------------------------
---------------VIN-----LE--------WWKRV---KDNI-L--------------KDI--P-----
-----RT----EID----G--IY-FKRE-----------------------------------------S-Q
EFY---K----VKRIL---EAYC--G----S------H----S------------------------N-IGF
KQ----------------------------GM-TDILAVILK--V-----VD--------------------
---------------------------------------------DEKQQY---------------------
-----SLFCNIM----EFISPFC--DN-NME-S---------------------------------------
------------------------------------------------------------------------
----------------------------------------------I---------------LT-------G
FGYIIQ---T--------------------LDNELY-N---------------VI-MN--------------
------------------KC----N------------------GFV-FVY----------------------
------------QWLILLFK-R--E---------FS--L-------------TN-I-----FRIWD-SIF--
A-Y--PS------------------------------------------------------------RK--F
H------LFIGAS-IL---L---DH---SQ-KIKS--S--------E-FRF-DE-----------LLI----
------------------------------------------------------------------------
------------------------------------------------------------------------
------------------------------------------------------------------------
-----
>SGSM2_HUMAN_Homo_sapiens/1-234 sp|O43147|SGSM2_HUMAN Small G protein signaling modulator 2 OS=Homo sapiens OX=9606 GN=SGSM2 PE=1 SV=4
------------------------------------------------------------------------
--------------GPAAHTLREPQDPSQEKP--------------------Q------AGE----------
----------------LE-------------A------GEE------------LA-----------AV--CA
AA--YTI-------------ELLDTVA---------LN---LHRI--------D-------KDV--Q-----
-----RC----DRN----Y--WY-FTP---------------------------------------------
------PNLERLRDVM---CSYV--W----E------H----L------------------------D-VGY
VQ----------------------------GM-CDLLAPLLV--T-----LD--------------------
--------------------------------------------N---------------------------
--------------------------D-QLA-Y-SC---F-SH--LMKR-M---------------------
------------------------------------------------------------------------
---------------------S--------------Q-N----FPN--------------------------
--------GGAMDT-HFA---NMRSL-IQILDSELF-E---------------LM-H---------------
------------------Q----------------NGDYT---HFY-FCY----------------------
------------RWFLLDFK-R--E-LL------Y-----------------ED-V-----FAVWE-VIW--
A-ARHIS----------------------------------------------------------S-E---H
F------VLFIALALV---------EAYRE-IIRD--NNM------D-FTD-II-----------KFFN---
-----ER-----------------------------------------------------------------
------------------------------------------------------------------------
------------------------------------------------------------------------
-----
>A7RRD0_NEMVE_Nematostella_vectensis/1-215 tr|A7RRD0|A7RRD0_NEMVE Rab-GAP TBC domain-containing protein OS=Nematostella vectensis OX=45351 GN=NEMVEDRAFT_v1g240139 PE=4 SV=1
--LRRRVWPKL----------L--------------------------------------------------
-----------------------------------NANSLDIS-----VTKN--------------K-----
----------------------------------KG---SSE----------------------TAQ-----
------------------------------F--QENKY---WVQV-N--------------LDV--D-----
-----RS----HRR----F--P----KE-------MRVS------------------------------RRK
VL------QSQLTNVI---MRVI--C----K------H----Q------------------------N-LHY
YQ----------------------------GY-HDIAVTLLL--V-----V---------------------
------------------------------------------------------------------------
----------------------G---E-DLA-T-AL---L-EQ--LS--LHQ-----LR-------------
------------------------------------------------------------------------
-------------------------------------DF----MEPT---------------M----E---K
--TNKM---LS----------FIHPI-IQEADPELE-D---------------FL-IR--------------
-------------------SE-V-G-------------------QM-FAL----------------------
------------SWLITWYG-H--V---------IQ--D------------FDT-I-----VRLYD-FFL--
A-T--HP------------------------------------------------------------L----
M------PVYLAAALV---I---HR---RD-DVLL--G--------E--CD-MA------------------
------------------------------------------------------------------------
------------------------------------------------------------------------
------------------------------------------------------------------------
-----
>A7SUG8_NEMVE_Nematostella_vectensis/1-215 tr|A7SUG8|A7SUG8_NEMVE Rab-GAP TBC domain-containing protein OS=Nematostella vectensis OX=45351 GN=NEMVEDRAFT_v1g247482 PE=4 SV=1
--LRGKMWKTL----------L------------GAKALQAN-SL--FDYQNTL------------------
---------------------------SDVRSLLVDAGVSEYG-----GSKC--------------I-----
----------TNLGIEIGLL--G-CD-K-ENMSCVP---SSP----------------------K-------
-----------------Q-----ETTSNELH--AKMTH---MRQI-M--------------LDV--E-----
-----RS----FPT----H--KM-FID------------------------------------------GST
EGK---EGRASLFRVL---AVYA--H----Y------N----T------------------------Q-VSY
CQ----------------------------GM-SYIAGMLLM--N------M--------------------
------------------------------------------------------------------------
----------------------D---E-EDA-F-WC---L-VS--LF-ERPK-----YL-------------
------------------------------------------------------------------------
-----------------------------A------G-Y----FDN-------------------------S
--LSK----------------CLR-H-LSCCIRHLK-R---------------SF-SM--------------
------------------SKAFL-V------------------PLI-YCV----------------------
------------RV-DGWE-----------------------------------------------------
------------------------------------------------------------------------
------------------------------------------------------------------------
------------------------------------------------------------------------
------------------------------------------------------------------------
------------------------------------------------------------------------
-----
>A0A9P6XJ53_RHIOR_Rhizopus_oryzae/1-282 tr|A0A9P6XJ53|A0A9P6XJ53_RHIOR mitochondrial intermediate peptidase OS=Rhizopus oryzae OX=64495 GN=G6F64_000974 PE=3 SV=1
------------------------------------------------------------------------
------------------------------TWPTIYFEER--------------------------------
----------------QRYT--D-LR-REHIEEPAEKMN------KKEEED---------------------
----------LLDNNPLAL-SETNPWQ-QYF--ADSEI---RKVI-R--------------QDV--E-----
-----RT----FPD----V--DF-FRSN--------------------------------------------
------EIQQHLTDIL---FIYC--K----L------N----R------------------------D-TSY
RQ----------------------------GM-HELLAPLYW--V-----LATDSLDI-SD--M--------
---------------------------------------------------------------DQ-SIMDPA
TKVMVQ----VLD-------SA--YVE-HDA-Y-IL---F-NN--LMKH--G--------------------
------------------KPW-YEFNEGSANKA----------KTDTL------------------------
---------------------------PENIPK-----------------------PSE---SAR------L
--------NPVVMI-CHR---IHHQY-LHTVDPLLY-K---------------HL-Q---------------
------------------DFG-I-E------------------PQL-YGL----------------------
------------RWIRLLFG-R--E-FD------I-----------------YE-L-----LKLWD-AIF--
A-QD------------------------------------------------------------PTFE----
I------VEYVCVVML------LRM---RD-QLL--------------------------------------
------------------------------------------------------------------------
------------------------------------------------------------------------
------------------------------------------------------------------------
-----
>A0A5K1TZK9_ENTHI_Entamoeba_histolytica/1-217 tr|A0A5K1TZK9|A0A5K1TZK9_ENTHI Rab GTPase activating protein putative OS=Entamoeba histolytica OX=5759 GN=CL6EHI_149900 PE=4 SV=1
CNKRKDLWKVM----------L------------G----I--------------------------------
------------------------------------------------DEIIK-------------------
----------EN---EGEFS----------------------------------------------------
------------KLA--------LLER-------GIEE---DDQI-H--------------KDV--I-----
-----RA----HQN----N--V---------------KFMC-KF----------------------------
--S---DGQKKLFLTL---RAYA--N----K------D----T------------------------E-VGY
VQ----------------------------GL-ADLFGFYVL--V-----FS--------------------
------------------------------------------------------------------------
----T---------------------D-EEA-F-WS---M-YQ--TM-NLPK-----Y-QLRC---------
------------------------------------------------------------------------
--------------------------------------C----FL-----------------RGFP------
--GV--------QK--FK-T-LETLM-LKKYHPEIY-T---------------K-IMK--------------
------------L--------G--G---------------YDSLYP-HLL----------------------
------------EYYALWFS-R--L-FT--------G---------------DL-G-----IWILD-III--
V-E--GW----------------------------------------------------------Q-L---T
L------SVAS--TI-----F-FLL---KD-KILD--E--------E-DD----------------------
------------------------------------------------------------------------
------------------------------------------------------------------------
------------------------------------------------------------------------
-----
>Q237A5_TETTS_Tetrahymena_thermophila/1-218 tr|Q237A5|Q237A5_TETTS Rab-GTPase-TBC domain protein OS=Tetrahymena thermophila (strain SB210) OX=312017 GN=TTHERM_00083440 PE=4 SV=2
IHNRTHFWDYL----------L------------L-------------------------------------
-------------------------------------NPSDET-----QR-GAVHD----------------
----------------------Q-MI---LNST---------------------------------------
---------------------------------LDLPN---QLVI-R--------------QDT--K-----
-----RT----RCG----T-----F--------------------------------------------D--
--S---EMHIKLEHFL---TFYC--K----Q---------------------------------QDI---KY
KQ----------------------------GL-NELAAPFLY--L-----TTSS------------------
--------------------------------------------------Y---------------------
---------------------NV--TL-SQS-Y-NY---F-IN--FL-DKFV-----P--------------
------------------------------------------------------------------------
------------------------------------NFF----QD---------------------------
------SEFNSLQC-FFF---AFTLL-MKYHDPNLN-N---------------FL-QK--------------
-------------------ND-I-S------------------PEI-YAY----------------------
------------PWFITLFS-S--K---------VE---------------LDI-A-----FNLWD-LFL--
I-E--NDQ-----------------------------------------------------------L----
L------ILYISLALM---I---RS---KK-LIMS--V-----------------DPSVIP---Q-------
------------------------------------------------------------------------
------------------------------------------------------------------------
------------------------------------------------------------------------
-----
>Q8IQ30_DROME_Drosophila_melanogaster/1-233 tr|Q8IQ30|Q8IQ30_DROME Trabuco, isoform C OS=Drosophila melanogaster OX=7227 GN=tbc PE=3 SV=3
------------------------------------------------------------------------
--------------------LEEQAGESGGAG--------------------V------NMD----------
----------------ALQQ--P--------K------SACA----------SPA-----------SS--NG
GV--YSS-------------ELLEQFG---------LN---LHRI--------E-------KDV--Q-----
-----RC----DRN----Y--WY-FAN---------------------------------------------
------ENLDKLRNVI---STYV--W----E------H----L------------------------D-VGY
MQ----------------------------GM-CDLVAPLLV--I-----FD--------------------
--------------------------------------------D---------------------------
--------------------------E-SLS-Y-SC---F-CK--LMER-M---------------------
------------------------------------------------------------------------
---------------------I--------------E-N----FPS--------------------------
--------GGAMDM-HFA---NMRSL-IQILDSEMY-D---------------LM-D---------------
------------------S----------------NGDYT---HFY-FCY----------------------
------------RWFLLDFK-R--E-LV------Y-----------------DD-V-----FATWE-VIW--
A-AKHIA----------------------------------------------------------S-G---H
F------VLFLALALL---------ETYRD-IILS--NSM------D-FTD-VI-----------KFFN---
-----EM-----------------------------------------------------------------
------------------------------------------------------------------------
------------------------------------------------------------------------
-----
>S8EVZ6_TOXGM_Toxoplasma_gondii/1-199 tr|S8EVZ6|S8EVZ6_TOXGM Sec7 domain-containing protein OS=Toxoplasma gondii (strain ATCC 50611 / Me49) OX=508771 GN=TGME49_266830 PE=4 SV=1
Q---R----RD----------L------------DGA-----------------------------------
------------------------------------------------------------------------
------------------------------------------------------------------------
---------------------------------------------------------------S--S-----
-----CL----SGK----T-------------------SSG-RKSS---HRRM--------------YC-VC
PRC---SIGAGIADVV---ECVV--L----H------M----P------------------------T-VGY
VQ----------------------------GM-AGIAGVLLF--F-----ME--------------------
------------------------------------------------------------------------
--------------------------R-ERA-F-TI---M-VQ--LL-Q--L-----HPLPDF---------
------------------------------------------------------------------------
------------------------FM-LSS--------L----G--------------------KR------
--TL--------RH-HLS---AFKRY-LAALLPELS-E---------------H-FTS--------------
---------L--H--------L--S------------------PSF-YLL----------------------
------------PWVLSLFT-S--I-LP--------L---------------HI-V-----VRVWD-GLL--
L-ADGGR----------------------------------------------------------D-T---L
F------QIAL--AI-----L-HYY---DE-ALRR--R--------S-F-E-GC-----------VVLL---
-----SR-----------------------------------------------------------------
------------------------------------------------------------------------
------------------------------------------------------------------------
-----
>A0A0G4IPU0_PLABS_Plasmodiophora_brassicae/1-232 tr|A0A0G4IPU0|A0A0G4IPU0_PLABS Rab-GAP TBC domain-containing protein OS=Plasmodiophora brassicae OX=37360 GN=PBRA_005758 PE=4 SV=1
------------------------------------------------------------------------
------------------------------------------------------------------------
-------------------------------------------------TD---------------------
----------LSLNNPLST-AQQSPWS-QFF--ADADL---SEVI-K--------------MDL--V-----
-----RT----HPS----E--AF-FQDP--------------------------------------------
------DTQARMLNVL---FVWC--K----Q------H----R------------------------D-LSY
RQ----------------------------GM-NEIVAPILQ--Q-----VQHDAEQ---------------
--------------------------------------------------------------------QQQQ
AKPLAT----LCD-------PA--FVE-HDA-Y-AV---F-SA--LMER--L--------------------
------------------IKM-YQGEGAG-------------------------------------------
---------------------------------------------------------------GS------V
--------PCVVAR-SEH---LQDQL-LRRVDPDLH-A---------------HL-R---------------
------------------RVD-L-Q------------------PQL-YGL----------------------
------------RWFRLMLA-R--E-FT------L-----------------SQ-I-----PILWD-AIL--
G-SAVSS----------------------------------------------------TDAPAPAYD--LP
L------LDCIAVAML------CRV---RN-DLL--------------------------------------
------------------------------------------------------------------------
------------------------------------------------------------------------
------------------------------------------------------------------------
-----
>A0A175JN94_ENTHI_Entamoeba_histolytica/1-217 tr|A0A175JN94|A0A175JN94_ENTHI Tbc domain containing protein OS=Entamoeba histolytica OX=5759 GN=CL6EHI_135170 PE=4 SV=1
ISTRGKVWKIL----------L------------G-------------------------------------
-------------------------------------IYKIDS-----FE----------------------
--------------------------------YC-------D----------------------SG------
------------------------------K--TDDAK---WENI-F--------------KDY--S-----
-----RT----FRH----D--DI-YE-------------------------------------------Q--
--R---KCSDKIVRLL---NHVC--A----AI--------------------------------GSED-VTY
LQ----------------------------GM-NLIAGMFLA--V-----MP--------------------
------------------------------------------------------------------------
--------------------------E-LDS-Y-YC---T-KK--MI-LQLL-----P--------------
------------------------------------------------------------------------
------------------------------------TYY----GK---------------------------
-----NGKYYGVWW-GCK---LVFDC-MKYIDPILY-S---------------HF-YS--------------
-------------------SR-S-N------------------P-I-VLM----------------------
------------PCFNGLSS-N--T---------SP---------------LNE-A-----LILWD--YY--
F-A--KGC-----------------------------------------------------------F----
N------VVYITLAQL---V---SC---RK-ILLQ--V-----------------SNPSAI---LKDLP---
-----SL-----------------------------------------------------------------
------------------------------------------------------------------------
------------------------------------------------------------------------
-----
>A0A7S7RFT9_CRYPV_Cryptosporidium_parvum/1-188 tr|A0A7S7RFT9|A0A7S7RFT9_CRYPV SEC7 domain-containing protein OS=Cryptosporidium parvum OX=5807 GN=CPATCC_002860 PE=4 SV=1
------------------------------------------------------------------------
------------------------------------------------------------------------
------------------------------------------------------------------------
------------------------------------------------------------------------
------------NR----K-----------------ILEDD-EDSE---LESVL-----------LFFNDNP
SIY---RIDQSTKILV---ECFI--L----Y------R----P------------------------D-IGY
VE----------------------------GM-SHIAMILLL--F-----N---------------------
------------------------------------------------------------------------
---IN---------------------L-MEA-F-KT---F-TN--LL-H--N-----SFFLDM---------
------------------------------------------------------------------------
------------------------F----M--------L----N--------------------HR------
--NV--------KM-RLD---FFDML-FKELMPSLA-Y---------------H-FDL--------------
---------L--S--------I--T------------------SDT-YLI----------------------
------------SWLTSLFS-T--C-IP--------I---------------QV-I-----PKVWD-SLF--
L-F--GE----------------------------------------------------------P-Y---A
F------QVAL--GV-----L-KYH---EH-KLIM--T--------S-F-E-GC-----------ISIL---
-----HS-----------------------------------------------------------------
------------------------------------------------------------------------
------------------------------------------------------------------------
-----
>G4ZGQ1_PHYSP_Phytophthora_sojae/1-156 tr|G4ZGQ1|G4ZGQ1_PHYSP Rab-GAP TBC domain-containing protein OS=Phytophthora sojae (strain P6497) OX=1094619 GN=PHYSODRAFT_498950 PE=4 SV=1
------------------------------------------------------------------------
------------------------------------------------------------------------
------------------------------------------------------------------------
------------------------------------------------------------------------
------------------------------------------------------------------------
------------------------------------------------------------------------
-------------------------------M-NYVVAALIV--V-----IKDAQ--EATN-----------
----------------------------------------------LDLDG---------------------
---------------------LS--VQ-EVA-F-WL---T-IS--LI-RRKG-----M--------------
------------------------------------------------------------------------
------------------------------------ADL----WKH-------------------------K
--------MPGLSQ-CIY---LFQQL-LKLHFYDLS-A---------------HF-RQ--------------
-------------------IG-M-H------------------SNI-LIT----------------------
------------QWFVTVFA-R--V---------LT---------------IPT-L-----TRVWDLF----
F-M--DGW-----------------------------------------------------------K----
T------VYQVALAIT---S---EL---RP-KLLD--M--------C--SE-FFRKNPKLG---LE--E---
-----AY-----------------------------------------------------------------
------------------------------------------------------------------------
------------------------------------------------------------------------
-----
>A0A5K1U7B5_ENTHI_Entamoeba_histolytica/1-217 tr|A0A5K1U7B5|A0A5K1U7B5_ENTHI Rab GTPase activating protein putative OS=Entamoeba histolytica OX=5759 GN=CL6EHI_049830 PE=4 SV=1
DDYRILYWKRI----------L------------G----I--------------------------------
------------------------------------------------EEISQ-------------------
----------EL---KEEFK----------------------------------------------------
------------RNT--------QIYS-------RSPH---DKQL-D--------------LDV--N-----
-----RS----FQF----H--Y---------------KFHV-RY----------------------------
--S---GGQKELFYVM---HAIS--L----H------D----I------------------------S-FDY
VQ----------------------------GI-SCAPSV-LC--I-----FL--------------------
------------------------------------------------------------------------
----D---------------------E-LSA-F-AG---T-LK---L-FTSK-----Y-RLKE---------
------------------------------------------------------------------------
--------------------------------------M----FQ------------------DFN------
--FI--------KK--CW-I-VTKKL-LDTRHPKIA-E---------------K-FRQ--------------
---------C--G--------I--M---------------DQSLPF-FMF----------------------
------------EWNYLWFI-H--S-LK--------F---------------EL-A-----IRVFD-VIL--
L-E--GF----------------------------------------------------------T-A---M
F------SVSD--TI-----F-HFI---EE-GILN--E--------K-DPN-I-------------------
------------------------------------------------------------------------
------------------------------------------------------------------------
------------------------------------------------------------------------
-----
>G5A795_PHYSP_Phytophthora_sojae/1-220 tr|G5A795|G5A795_PHYSP Rab-GAP TBC domain-containing protein OS=Phytophthora sojae (strain P6497) OX=1094619 GN=PHYSODRAFT_318886 PE=4 SV=1
TKHRPTVWRLL----------L------------GYMPPKQD------------------------------
------------------------------RRAAMLERK------------R--------------------
----------------QEYV--E-LL-QQYYYIPDT----D-------------------------------
----------------------------RGT--REQTT---LRQI-L--------------VDI--P-----
-----RT----NAD----V--KL-FQN---------------------------------------------
--E---RIHQ--------------------------------------------------------------
------------------------------------------------------------------------
-------------------------T----------CDL----------------------------SE---
--------------VSDEN-LQ--IVE-ADS-Y-WC---L-TK--LLDD-IQ--------------------
------------------------------------------------------------------------
-------------------------------------DH----YT-----------------FAQ-------
---------PGLQR-MVQ---RMEEL-VHRCDAELF-E---------------HI-VE--------------
------------------REN-V-Q------------------FVQ-FAF----------------------
------------RWMNCLLM-R--E-LP------L-----------------DG-I-----VRIWD-TYL--
C-E--DS-----------------------------------------------------------GF--ES
F------HVYVCAAIL------MTF---GE-ALKT--L--------E-FQD-LV-----------LFLQ---
-----SL-----------------------------------------------------------------
------------------------------------------------------------------------
------------------------------------------------------------------------
-----
>Q54RA7_DICDI_Dictyostelium_discoideum/1-277 tr|Q54RA7|Q54RA7_DICDI RabGAP/TBC domain-containing protein OS=Dictyostelium discoideum OX=44689 GN=DDB_G0283285 PE=4 SV=1
------------------------------------------------------------------------
--------------------------------------NN--------------------------------
----------------SYYQ--Q-FN-QQLNQ----QFKQ--------------------------HS----
-------SKF------ISSMVNMVNVN-KAK--NHEDM---VAQI-H--------------VDV--I-----
-----RT----RPE----G--FQ----------------------------------------------ALF
ELP---EIEKMLERIL---MIWS--I----E------N----S------------------------D-ISY
FQ----------------------------GL-NDLVCPFLL--V-----FLEHEINILNH--SNNTS----
-------------------YPSIE--INNNNNNNNNWTS----------------------KLEKLMGEGQI
IKELKECGQADVV-------LS--KVE-ADV-Y-WC---I-SL--LMNS--V--------------------
------------------KHY-SVGT----------------------------------------------
----------------------------------------------------------------G------C
--------GLPAEG-MMK---RLEAL-VKESNDQLY-K---------------HL-KS--------------
-------------------MD-I-D------------------FSH-FSF----------------------
------------RWMVCFLT-R--E-LN------L-----------------ET-G-----INLWD-HYF--
C-DK-----------------------------------------------------------ENQGF--SI
L------HICFCSALL------SQW---TS-ILI--------------------------------------
------------------------------------------------------------------------
------------------------------------------------------------------------
------------------------------------------------------------------------
-----
>G4Z6C9_PHYSP_Phytophthora_sojae/1-168 tr|G4Z6C9|G4Z6C9_PHYSP Rab-GAP TBC domain-containing protein (Fragment) OS=Phytophthora sojae (strain P6497) OX=1094619 GN=PHYSODRAFT_392357 PE=4 SV=1
------------------------------------------------------------------------
------------------------------------------------------------------------
------------------------------------------------------------------------
------------------------------------------------------------------------
------------------------------------------------------------------------
--------------IL---FVFA--K----L------N----P------------------------D-IGY
VQ----------------------------GM-NEILAPIIY--V-----CSSNPAI---------------
-----------------------------------IWA----------------------------------
----------S-------------EVE-ADA-Y-HL---F-AT--VMAS--L--------------------
------------------QVL-YART----------------------------------------------
----------------------------------------------------------P---E-N------P
--------LSGADL-QMA---RLAKL-LRQHDAALW-Q---------------HL-NF--------------
-------------------VG-L-T------------------PDL-YSF----------------------
------------QWYMTLLA-R--E-FS------M-----------------PD-T-----LRVWD-TLL--
A-DP-------------------------------------------------------------K-R--FS
F------LHYVNCALV------RSQ---RA-FLLL--H--------G-FTT-GL-----------KKLQ---
-----NL-----------------------------------------------------------------
------------------------------------------------------------------------
------------------------------------------------------------------------
-----
>A0A7P0T865_HUMAN_Homo_sapiens/1-215 tr|A0A7P0T865|A0A7P0T865_HUMAN TBC1 domain family member 20 OS=Homo sapiens OX=9606 GN=TBC1D20 PE=1 SV=1
--IRRKVWPKL----------L--------------------------------------------------
-----------------------------------NVNANDPP-----PISG--------------K-----
----------------------------------N-------------------------------L-----
------------------------------R--QMSKD---YQQV-L--------------LDV--R-----
-----RS----LRR----F--P----PG-------MPEE------------------------------QRE
GL------QEELIDII---LLIL--E----R------N----P------------------------Q-LHY
YQ----------------------------GY-HDIVVTFLL--V-----V---------------------
------------------------------------------------------------------------
----------------------G---E-RLA-T-SL---V-EK--LS--THH-----LR-------------
------------------------------------------------------------------------
-------------------------------------DF----MDPT---------------M----D---N
--TKHI---LN----------YLMPI-IDQVNPELH-D---------------FM-QS--------------
-------------------AE-V-G-------------------TI-FAL----------------------
------------SWLITWFG-H--V---------LS--D------------FRH-V-----VRLYD-FFL--
A-C--HP------------------------------------------------------------L----
M------PIYFAAVIP---Q---DL---PY-ETLI--S--------R--AG-DLFVQ--------FPP----
------------------------------------------------------------------------
------------------------------------------------------------------------
------------------------------------------------------------------------
-----
>A0A7I4B5C9_PHYPA_Physcomitrium_patens/1-196 tr|A0A7I4B5C9|A0A7I4B5C9_PHYPA Rab-GAP TBC domain-containing protein OS=Physcomitrium patens OX=3218 GN=LOC112293710 PE=4 SV=1
DCLRGLAWQLI----------S------------GSRDLLLM------------------------------
------------------------------------------------------------------------
-----------N---QGVYE--Q------LVL----------------------------------------
-------------------------YE------TSAAE---LDI--I--------------RDI--S-----
-----RT----FPS----H--VF-F-QQ--------R-----------------------------------
-HG---PGQRALYNVL---KAYS-V-----Y------D----R------------------------D-VGY
VQ----------------------------GM-GFLAGLLLL--Y-----MS--------------------
------------------------------------------------------------------------
--------------------------E-EDA-F-WL---L-VA--LL-KGAV-----H--------------
------------------------------------------------------------------------
------------------------------------------------------------------------
--AP--------ME--GL---YLGVK----------------------------------------------
---------I--V--------F--KL------------------G---------------------------
-------------IALLRHC-Q--D-DL---------------------------V-----QLPFE-KLI--
H-A--LR----------------------------------------------------------N-F---P
E------DSLQ--PD-----V-LLP---LA-YNIK--VSKRLEELRQEYER-MM------------KPQ---
-----PH-----------------------------------------------------------------
------------------------------------------------------------------------
------------------------------------------------------------------------
-----
>Q8IQ31_DROME_Drosophila_melanogaster/1-233 tr|Q8IQ31|Q8IQ31_DROME Small G protein signaling modulator 2 OS=Drosophila melanogaster OX=7227 GN=Dmel\CG1695 PE=3 SV=2
------------------------------------------------------------------------
--------------------LMSPLNEDITVV--------------------A------SLD----------
----------------ALQE--P--------K------SACV----------SPA-----------SS--NG
GV--YSV-------------ELLEQFG---------LN---LHRI--------E-------KDV--Q-----
-----RC----DRN----Y--WY-FAN---------------------------------------------
------ENLDKLRNVI---STYV--W----E------H----L------------------------D-VGY
MQ----------------------------GM-CDLVAPLLV--I-----FD--------------------
--------------------------------------------D---------------------------
--------------------------E-SLS-Y-SC---F-CK--LMER-M---------------------
------------------------------------------------------------------------
---------------------I--------------E-N----FPS--------------------------
--------GGAMDM-HFA---NMRSL-IQILDSEMY-D---------------LM-D---------------
------------------S----------------NGDYT---HFY-FCY----------------------
------------RWFLLDFK-R--E-LV------Y-----------------DD-V-----FATWE-VIW--
A-AKHIA----------------------------------------------------------S-G---H
F------VLFLALALL---------ETYRD-IILS--NSM------D-FTD-VI-----------KFFN---
-----EM-----------------------------------------------------------------
------------------------------------------------------------------------
------------------------------------------------------------------------
-----
>A2DVM3_TRIV3_Trichomonas_vaginalis/1-246 tr|A2DVM3|A2DVM3_TRIV3 TBC domain containing protein OS=Trichomonas vaginalis (strain ATCC PRA-98 / G3) OX=412133 GN=TVAG_495840 PE=4 SV=1
------------------------------------------------------------------------
-------------------------------WPLIRAQIL--------------------------------
----------------SLYD--I-LI-KEYGVENW---LT--------------------------------
----------------VIMKKNTRKAD-INL--PYSSV---MALI-H--------------TDI--I-----
-----RT----GRH----I--FF-FPPDPVLVE-----------------------------NDT--DECLY
AFH---STIRKLERIL---YVFA--R----A------N----E------------------------N-YGY
MQ----------------------------GF-NELVAPILY--V-----ITKAK-RL--------------
--------------------------------FDGNEL----------------------------------
------------------------ECE-AIT-F-YL---F-QN--LLTTTSI--------------------
------------------SEY-YDTR----------------------------------------------
----------------------------------------------------------------D------K
--------SSQLEQ-RLE---VFHTL-FNRLCPKLC-S---------------LF-DS--------------
-------------------LG-L-D------------------PFI-YAF----------------------
------------RWFNLIFA-Q--E-HD------L-----------------PS-L-----LFLWD-NCF--
S-RL-------------------------------------------------------------EHL--SD
Y------ILYVAVAHI------EEV---SS-RF---------------------------------------
------------------------------------------------------------------------
------------------------------------------------------------------------
------------------------------------------------------------------------
-----
>A0A090MAZ4_OSTTA_Ostreococcus_tauri/1-219 tr|A0A090MAZ4|A0A090MAZ4_OSTTA Rab-GTPase-TBC domain OS=Ostreococcus tauri OX=70448 GN=OT_ostta12g01770 PE=4 SV=1
------------------------------------------------------------------------
------------------------------------------------------------------------
------------------------------------------------------------------------
------------------------------------------------------------------------
------------AP----R--TP--------L-----------------AYGLFARDWEAGTLPGENDEADW
Q-A---AQRKRLTRVL---EAYS--I----L------D----P------------------------A-IGY
TQ----------------------------GM-SDLAAVFLQ--N-----IS--------------------
--------------------------------------------D---------------------------
--------------------------E-SEA-F-WC---F-AK--FMGG-S---------------------
------------------------------------------------------------------------
---------------------Y--------------RCH----FLI-------NPNESA-RSSDE------R
--------PEGVSD-RLR---MVSEI-IRIVDTPMH-K---------------HL-K---------------
------------------F----------------LNA-H---EGT-FAV----------------------
------------RPVLVLMS-R--E-LA------E-----------------RE-T-----ELLWD-ALI--
A-AGDFDP------TV------------------------K-------KGEK-------LA-GG-G-A---R
L------FLHIVAAAL---------IDMR--SQIM--ACK------K-FDE-LL-----------KMIA---
-----R------------------------------------------------------------------
------------------------------------------------------------------------
------------------------------------------------------------------------
-----
>S8GAB3_TOXGM_Toxoplasma_gondii/1-231 tr|S8GAB3|S8GAB3_TOXGM TBC domain-containing protein OS=Toxoplasma gondii (strain ATCC 50611 / Me49) OX=508771 GN=TGME49_274130 PE=4 SV=1
------------------------------------------------------------------------
------------------------------------------------------------------------
------------------------------------------------------------------------
------------------------------------------------------GAPGN-AAFS--A-----
-----FS----GAD----L--HA-LASDEASNSSEETVPL----------LQ-----PCRAPAGMQDTCDLL
EPR---RHYDLLGRIL---FVYA--K----V------N----P------------------------G-IRY
VQ----------------------------GM-NELLAPIYY--V-----IMSDPLCT--------------
-----------------------------------D-P----------------------------------
----------L-------------QAE-AEI-F-FC---F-TE--LMQE--Q--------------------
------------------RDA-FCKA----------------------------------------------
----------------------------------------------------------L---DP-------T
--------DHGVSG-RIA---RLSAL-LKKKDIVVW-T---------------HL-ET--------------
-------------------IG-V-D------------------PQF-YAL----------------------
------------RWLLLLLT-Q--E-FQ------L-----------------PD-V-----LVLWD-AFI--
A-D------------------------------------------------------------DGW-P--LP
L------LYYVCVSMI------LWL---RP-ALLA--G--------D-FTA-CM-----------KLLQ---
-----HL-----------------------------------------------------------------
------------------------------------------------------------------------
------------------------------------------------------------------------
-----
>C5KK92_PERM5_Perkinsus_marinus/1-189 tr|C5KK92|C5KK92_PERM5 Guanyl-nucleotide exchange factor, putative OS=Perkinsus marinus (strain ATCC 50983 / TXsc) OX=423536 GN=Pmar_PMAR023327 PE=4 S
W---SEPWENA----------W------------IGG-----------------------------------
------------------------------------------------------------------------
------------------------------------------------------------------------
------------------------------------------------------------------------
------------GR----------------------ADTSG-EDAM---IRKG-------------------
-------LLILLSDLI---KAFI--V----Y------R----S------------------------D-VGY
VP----------------------------GM-ISLCATVLV--N-----VGP-------------------
------------------------------------------------------------------------
---HP---------------------V-GQV-F-CT---L-AN--LM-H--Q-----YYFLDV---------
------------------------------------------------------------------------
------------------------Y----M--------V----K--------------------RR------
--NM--------KM-RFD---FLEVL-LRERAPFLE-K---------------H-FSI--------------
---------L--Q--------L--T------------------PEV-YFL----------------------
------------PWLTSVFT-R--C-MP--------F---------------HA-V-----CRMWD-GFL--
L-L--GE----------------------------------------------------------A-H---V
F------TCAL--AL-----L-WYH---EH-ALMT--S--------G-F-G-GC-----------LEIL---
-----TS-----------------------------------------------------------------
------------------------------------------------------------------------
------------------------------------------------------------------------
-----
>S8EZ90_TOXGM_Toxoplasma_gondii/1-218 tr|S8EZ90|S8EZ90_TOXGM TBC domain-containing protein OS=Toxoplasma gondii (strain ATCC 50611 / Me49) OX=508771 GN=TGME49_275350 PE=4 SV=1
PLLRRIVWQRY----------L------------GLL--------------EG-------------------
--------------------------EEASEW--AAQVE----------VNRK-------------------
-----------------KYF--Q-LR-EEQKLSTKR------------------------------------
L-----TALDPQKFHPLAA-TADNPWS-QKQ--QNDSL---MEEI-W--------------KDV--E-----
-----RT----FAD----R--AL-FCR---------------------------------------------
--D---ATRKALQRIL---FTWS--R----Q------N----P------------------------D-VSY
KQ----------------------------GM-NELLAILFL--I-----CVREQVPVFS------------
-----------------------------------ADTLSE----NVATHV---------------------
-----R--------VLLSAEPTD--IE-ADA-F-SL---F-NA--LM-NDFL-----MR-------------
----------A-------------------------------------------------------------
-----------------------------A------YIP----PPTPPKPVASPMVNI---LGKGPGEALGG
LVG---------------------------------------------------------------------
------------------------------------------------------------------------
------------------------------------------------------------------------
------------------------------------------------------------------------
------------------------------------------------------------------------
------------------------------------------------------------------------
------------------------------------------------------------------------
------------------------------------------------------------------------
-----
>Q54RT5_DICDI_Dictyostelium_discoideum/1-215 tr|Q54RT5|Q54RT5_DICDI RabGAP/TBC domain-containing protein OS=Dictyostelium discoideum OX=44689 GN=DDB_G0283055 PE=4 SV=1
--LRKRIWPLL----------L--------------------------------------------------
-----------------------------------NIDTNNII-----NHSE--------------K-----
----------------------------------I-------------------------------------
---------------------------------INHKD---TDQV-T--------------KDV--E-----
-----RS----MWR----F--T----KG-------NSQ-------------------------------LRN
RK------KPELTRIV---NAVL--S----I------H----P------------------------Q-LYY
FQ----------------------------GY-HEIASVLLL--I-----S---------------------
------------------------------------------------------------------------
----------------------D---E-SLA-F-AM---L-ER--LS--IYH-----FN-------------
------------------------------------------------------------------------
-------------------------------------DC----MLPN---------------F----A---E
--VLKV---LN----------LIFPL-ISMVDQHVY-N---------------FI-IK--------------
-------------------SQ-V-Q-------------------PM-FAI----------------------
------------SWILTWFS-H--N---------LD--E------------LDT-A-----ARVYD-YLL--
S-A--HP------------------------------------------------------------M----
A------SIYLSVCVI---T---SQ---RE-TLLN--L--------E--CS-FDSIH--------AFFT---
-----SN-----------------------------------------------------------------
------------------------------------------------------------------------
------------------------------------------------------------------------
-----
>A7S262_NEMVE_Nematostella_vectensis/1-231 tr|A7S262|A7S262_NEMVE Rab-GAP TBC domain-containing protein OS=Nematostella vectensis OX=45351 GN=NEMVEDRAFT_v1g165490 PE=4 SV=1
------------------------------------------------------------------------
------------------------------------------------------------------------
------------------------------------------------------------------------
----------------------------------------------L--------------RDL--E-----
-----RL----YPE----N--PY-FHTE--------------------------------------------
------RVRDMMLNIL---FCHA--K----K------N----E------------------------T-LGY
KQ----------------------------GM-HELLAPLIH--V-----LDTDSRM---------------
---------------------------------------------------------------YR-YFDGNQ
MEMTKA----ILD-------PL--YIE-HDA-F-ML---F-SQ--VMDA--T--------------------
------------------ETW-YHHYQPHPEAKQQQLIDVH-----AA------------------------
-----------------------PFKDP------------------------------T---TTP------P
--------TAIVKK-LNK---IQDHL-LRKHDTDLW-L---------------HL-K---------------
------------------DLD-I-A------------------PQL-YGL----------------------
------------RWIRLLFS-R--E-FP------F-----------------PD-F-----LVLWD-ALF--
A-EG--------------------------------------------------------------TH--LD
L------VDYIYIGML------HSI---RN-KLMA--G--------N-YNS-CL-----------GHLM---
-----KF-----------------------------------------------------------------
------------------------------------------------------------------------
------------------------------------------------------------------------
-----
>A0A5K1TXC4_ENTHI_Entamoeba_histolytica/1-268 tr|A0A5K1TXC4|A0A5K1TXC4_ENTHI Tbc domain containing protein OS=Entamoeba histolytica OX=5759 GN=CL6EHI_142920 PE=4 SV=1
SVIRMKVWKLL----------L------------GYYT----------------------------------
--------------------------PRKREWEEID--Y----------NCLE-------------------
-----------------QYE--K-YIKNIYPKYPSTLLDKTWN-EIW-----------------KTTE--NC
IDIY--------PIETSS-----FELN---E--IELKR---IQLI-E--------------KDI--I-----
-----RT----VIG----A--PI-NR--------------D-E-----------------------------
-PI---RHDLGFRRIL---FILS--L----T------N----G------------------------G-VSY
VQ----------------------------GM-NNLCNVFYS--L-----FASSS--NQP------------
-----------------------------------D--Y-R---LVESQTF---------------------
-----GCMFLLID-LMRNWFLS--------------------------------------------------
------------------------------------------------------------------------
---------------------------------------------SN---------------DN-------L
PNG--------INA-SMK---QVDCL-LQQTDNKLY-N---------------QF-TS--------------
------------------NG--I-E------------------SSL-YMF----------------------
------------RWLTLLCC-M--E---------FT--L-------------FE-T-----FMYWD-FFF--
I-D--LH------------------------------------------------------------EF-V-
L------LKVVCCSII---L---CL---KK-VLI--------------------------------------
------------------------------------------------------------------------
------------------------------------------------------------------------
------------------------------------------------------------------------
-----
>A0A7I4BUD2_PHYPA_Physcomitrium_patens/1-269 tr|A0A7I4BUD2|A0A7I4BUD2_PHYPA Rab-GAP TBC domain-containing protein OS=Physcomitrium patens OX=3218 GN=LOC112283930 PE=4 SV=1
------------------------------------------------------------------------
---------------------------------PAI-----------------------RAQ----------
----------------GEEA--L--------S----DFEQV-----------DGT-----------QA--GE
KV--PDEE------E------NFQTWR------------------------------RIIKLDA--V-----
-----RM----NAE----W--IP-YAATQASV-----------------TSQEAERLSKEAGLMDDEHLEPP
M-R---HHAARVVLIL---EAYT--M----Y------D----P------------------------E-TGY
CQ----------------------------GM-SDLLSPFVA--L-----FD--------------------
--------------------------------------------K---------------------------
--------------------------D-YEA-F-WC---L-VK--FMEF-A---------------------
------------------------------------------------------------------------
---------------------R---------------HN----FRV-------D------------------
--------EVGIRR-QLN---MVSSI-IKTADPELY-L---------------HL-K---------------
------------------S----------------LGC-E---DCP-FVY----------------------
------------RMVVVLMR-R--E-LS------F-----------------EQ-T-----LCLWE-VMW--
A-DWAAIE------NK------------------------KGGGD-SQMRDK-------LG-PP-S-R---D
L------LLYTIAAAV---------RTKR--KNIL--NYT------E-KDD-LV-----------RECN---
-----GM-----------------------------------------------------------------
------------------------------------------------------------------------
------------------------------------------------------------------------
-----
>H3BSE1_HUMAN_Homo_sapiens/1-174 tr|H3BSE1|H3BSE1_HUMAN TBC1 domain family member 10B (Fragment) OS=Homo sapiens OX=9606 GN=TBC1D10B PE=1 SV=1
SSLRAKAWQYL----------S------------NSKELLEQ------------------------------
------------------------------------------------------------------------
-----------N---PGKFE--E------LER----------------------------------------
-------------------------AP------GDPKW---LDVI-E--------------KDL--H-----
-----RQ----FPF----H--EM-F-AA--------R-----------------------------------
-GG---HGQQDLYRIL---KAYT-I-----Y------R----P------------------------D-EGY
CQ----------------------------AQ-APVAAVLLM--H-----MP--------------------
------------------------------------------------------------------------
--------------------------A-EQA-F-WC---L-VQ--IC-DKYL-----P--------------
------------------------------------------------------------------------
------------------------------------------------------------------------
--GY--------YS-AGL---ALRSS----------------------------------------------
---------S--G--------W--PW------------------SC-CAT----------------------
------------RWAQWRSC-A--P-AK-------------------------A-C-----MRPWS-SCV--
T------------------------------------------------------------------C---P
S------SACR-------------K---TS-WCMR-------------------------------------
------------------------------------------------------------------------
------------------------------------------------------------------------
------------------------------------------------------------------------
-----
>A0A0G4ITS3_PLABS_Plasmodiophora_brassicae/1-216 tr|A0A0G4ITS3|A0A0G4ITS3_PLABS Rab-GAP TBC domain-containing protein OS=Plasmodiophora brassicae OX=37360 GN=PBRA_006837 PE=3 SV=1
VPVRGLVWMTL----------L------------AVPSVS--------------------------------
------------------------------------------------A-----------------------
----------------ERYG--S------LIRLG--------------------------------------
----------------------------------PCKQ---YQKI-R--------------SDS--F-----
-----RT----FPN----E--KS-FQA---------R----------------------------------V
-------TENSLIRLL---NSFV--H----E------N----AA---------------------DGV-FSY
LQ----------------------------GM-NAVAAPFLY--C---------------------------
------------------------------------------------------------------------
---MS---------------------E-LEA-Q-AA---F-SR--FI-K--V-----Y-CPTY---------
------------------------------------------------------------------------
--------------------------------------W----LA------------------NMA------
--GA--------RA-GCV---LVDRC-LQAADPDLF-H---------------HL-RS--------------
---------R--R--------L--E------------------ATV-YAF----------------------
------------ALVSSISC-V--L-QP--------F---------------SE-V-----LKLWD-FLL--
G-F--GV----------------------------------------------------------H-N---N
IV----AIVAQ--VVLVRDGL-F----------SV--G--------N-PNE-I-------------LNY---
-----RK-----------------------------------------------------------------
------------------------------------------------------------------------
------------------------------------------------------------------------
-----
>GYL1_YEAST_Saccharomyces_cerevisiae/1-211 sp|Q04322|GYL1_YEAST Probable GTPase-activating protein GYL1 OS=Saccharomyces cerevisiae (strain ATCC 204508 / S288c) OX=559292 GN=GYL1 PE=1 SV=1
AAYRLVVWQLV----------S------------YAKSKSFD-PI---------------------------
------------------------------------------------------------------------
------------------YE--T------YLT-E--------------------------------------
----------MAPFD------------------------------------------------V--------
-----QE----FEN----Q--LK-M-MD--------E-VP--------------------------------
--S---EYVKRISNVL---KAYL--L----F------D----P------------------------E-CEF
ST----------------------------DI-AYIINMILD--V-----C-E-------------------
------------------------------------------------------------------------
-------------------------EE-ANA-F-GL---L-VR--LM-KV-------Y--------------
------------------------------------------------------------------------
----------------------------GL------RLL----FL-----------------PSAS------
--EI--------DI-LCY---KFDRL-VEEFYPEIH-N---------------H-MVE--------------
---------K--G--------VR--S------------------SM-FLP----------------------
------------GFFTTLFQ-K--K-LP--------T---------------EI-Q-----PRIGD-MVF--
L-E--GI----------------------------------------------------------D-S---I
M------RILA--TL-----L-SNS---RD-HLLK--M--------G-FDD-ML------------ELL---
-----KS-----------------------------------------------------------------
------------------------------------------------------------------------
------------------------------------------------------------------------
-----
>A0A5K1VEC5_ENTHI_Entamoeba_histolytica/1-218 tr|A0A5K1VEC5|A0A5K1VEC5_ENTHI Rab GTPase activating protein putative OS=Entamoeba histolytica OX=5759 GN=CL6EHI_187060 PE=4 SV=1
------------------------------------------------------------------------
------------------------------------------------------------------------
-------------------K--S-LF-DKIVR----------------------------------------
--P---RSSSTSSDQRKKI------DQ-DAV--KLKYQ---IRII-D--------------NDI--P-----
-----RT----LTI----L-----------------------------------------------KIENEN
NIV---NHRNVIKRIL---YCLV--A----I------D-----------------------------K-IKY
TQ----------------------------GM-NELVSVLYY--V-----FALHSNNQ--------------
-----------------------------------DF-----------------------------------
----------E-------------GAE-VSS-Y-YC---M-KG--LLKE--Y--------------------
------------------SHY-FNEE----------------------------------------------
----------------------------------------------------------E---DD-------K
--------DEGINK-AMN---GVMNR-LKEEDNELF-E---------------SL-QE--------------
-------------------KG-I-E------------------NAL-FLF----------------------
------------RWMSLLLT-E--E-LP------I-----------------NS-L-----VMFWD-RIL--
A-NL-------------------------------------------------------------R-S--RQ
Y------LQCFCVSMI------ISI---KD-ELM--------------------------------------
------------------------------------------------------------------------
------------------------------------------------------------------------
------------------------------------------------------------------------
-----
>A0A9P6X013_RHIOR_Rhizopus_oryzae/1-217 tr|A0A9P6X013|A0A9P6X013_RHIOR Rab-GAP TBC domain-containing protein OS=Rhizopus oryzae OX=64495 GN=G6F64_011082 PE=4 SV=1
------------------------------------------------------------------------
------------------------------------------------------------------------
------------------------------------------------------------------------
-----------GKKHTLST-STQPICP-YIP--NRRSL---FKRI-A-------------------------
----------------------H-LTDE-----------------------------T---GNREHQPISDN
SVD---YHWEVIERIL---FIYA--K----L------N----P------------------------G-VGY
VQ----------------------------GM-NELLAPIYY--V-----FAAASLEE--------------
-----------------------------------D------------------------------------
----------AES-------QA--YAE-ADA-F-FV---F-TT--LMSD--V--------------------
------------------RDH-FVRS----------------------------------------------
----------------------------------------------------------L---DLD------A
--------SMGINA-TMW---RMSQR-LSWFDRALF-R---------------DL-SK--------------
-------------------KD-I-K------------------EQY-YAF----------------------
------------RWITVLCS-Q--E-WD------L-----------------PD-V-----IRLWD-SIL--
A-DRGMQ----------------------------------------------------EEEKEGEGR--FE
F------LLDFAVAML------M-------------------------------------------------
------------------------------------------------------------------------
------------------------------------------------------------------------
------------------------------------------------------------------------
-----
>A7T8S8_NEMVE_Nematostella_vectensis/1-217 tr|A7T8S8|A7T8S8_NEMVE Rab-GAP TBC domain-containing protein (Fragment) OS=Nematostella vectensis OX=45351 GN=NEMVEDRAFT_v1g223913 PE=4 SV=1
---------------------L------------L----G--------------------------------
------------------------------------------------CDKEN-------------------
------------------MS--C------APSSPKQET----------------------------------
----------TS--N--------E-----LH--AKMTY---MRQI-M--------------LDV--E-----
-----RS----FPT----H--KM-FID---------G--ST-EG----------------------------
--K---EGRASLFRVL---AVYA--H----Y------N----T------------------------Q-VSY
CQ----------------------------GM-SYIAGMLLM--N-----M---------------------
------------------------------------------------------------------------
----D---------------------E-EDA-F-WC---L-VS--LF-ERPK-----Y-LAGY---FDNSLS
NVRVNELHACYLSKREIRKAKRQLEKVAEDEPRRK----R--------------------------------
--------------------------------------Q----KT-----------------NGDD------
--NV--------AT-SLV-NRMVEYI-ATPIRQAIF-G---------------H-APP--------------
---------A----------------------------------PI-QSN----------------------
------------AFEMVTFTAT--S-Q---------Q---------------SL-P-----VG---------
------------------------------------------------------------------------
------------------------------------------------------------------------
------------------------------------------------------------------------
------------------------------------------------------------------------
------------------------------------------------------------------------
-----
>H3BQ06_HUMAN_Homo_sapiens/1-215 tr|H3BQ06|H3BQ06_HUMAN TBC1 domain family member 24 OS=Homo sapiens OX=9606 PE=4 SV=1
--LRGKVYQRL----------I------------RDIPCRTV-TPDASVYSDIV------------------
-----------------------------------GKIVG--------------------------------
------------------------------------------------------------------------
--------------------------KH--S--SSCLP---LPEF-V---------------DN--T-----
-----QV----P---------------------------------------------------------SYC
LNA---RGEGAVRKIL---LCLA--N----Q------F----P------------------------D-ISF
CP----------------------------AL-PAVVALLLH--Y-----SI--------------------
------------------------------------------------------------------------
--------------------------D-EAE-C-FE---KACRILAC-NDPG-----R--------------
------------------------------------------------------------------------
------------------------------------R-L----IDQS---------------F---------
---------LAFES-SCM---TFGDL-VNKYCQAAH-K---------------L---M--------------
----------------------V-AVSE-----------D---VLQ-VYA----------------------
------------DW-QRWLF-G--E----------L--P------------LCY-F-----ARVFD-VFL--
V-E--GYK----------------------------------------------------------------
V------LYRVALAIL---K---FF---HK-VRAG--Q--------P--LE-SDS-----------------
------------------------------------------------------------------------
------------------------------------------------------------------------
------------------------------------------------------------------------
-----
>C5L038_PERM5_Perkinsus_marinus/1-217 tr|C5L038|C5L038_PERM5 TBC domain containing protein, putative OS=Perkinsus marinus (strain ATCC 50983 / TXsc) OX=423536 GN=Pmar_PMAR018540 PE=4 SV=1
VEYRPTLWRTW----------A------------HERLHH--------------------------------
------------------------------------------------SV----------------------
-----------C---KLTYP--K------ALAML--------------------------------------
--------------------------DNEAS--LDSKI---KHQI-E--------------MDL--P-----
-----RT----AGG----I----------------------------------------------------P
PD-----RIDRMRDLL---MAYA--L----R------N----P------------------------S-VGY
CQ----------------------------GM-NFIVNALLS--------IP--------------------
------------------------------------------------------------------------
LPGLD---------------------D-ETV-Y-LV---L-AA--FV-E--G-----I-NKDY---------
------------------------------------------------------------------------
--------------------------------------Y----DK-----------------KNLR------
--GF--------LR-DIT---RLDEL-LGEHFPDVK-Q---------------LL-DR--------------
---------L--E--------I--S------------------RLW-LCA----------------------
------------EPMLCLWS-K--S-LS--------M---------------P--P-----ARLWD-IFL--
L-D--GN----------------------------------------------------------D-A---V
LAAMLA-SISL--A------Y-SKM---EG-CLTQ--E--------K-P-----------------------
------------------------------------------------------------------------
------------------------------------------------------------------------
------------------------------------------------------------------------
-----
>A8J0G3_CHLRE_Chlamydomonas_reinhardtii/1-219 tr|A8J0G3|A8J0G3_CHLRE Uncharacterized protein OS=Chlamydomonas reinhardtii OX=3055 GN=CHLRE_09g396846v5 PE=4 SV=1
-GLRADFYFVA----------S------------GAHKLASD-AP---A-----------------------
------------------------------------------------------------------------
---------------GTYNA--L------AA-----------------------------------------
---------------------------STAD--LTDDV---IIQV-E--------------DDIRVA-----
-----RI----LHK----D--ETRL-FS--------T-----------------------------------
--A---KGAESLSRVI---FAYLQRE----G------F----S------------------------Y-GGY
WK----------------------------GL-ASVAAQLLT--V-----FGR-------------------
------------------------------------------------------------------------
----------------------E--RE-EHA-F-WT---L-VA--LL-ER-------R--------------
------------------------------------------------------------------------
----------------------------FF------PHA----GG-----------------HVPA------
--GA--------RV-EVH---VLQQL-LEQRQPALA-A---------------L-LAK--------------
---------L-CP--------EP--M------------------EL-LAG----------------------
------------SWFSTAFA-R--T-LP--------H---------------QV-V-----LRIWD-CVV--
V-E--GP----------------------------------------------------------K-V---A
L------RVAL--AI-----I-KMC---TS-SIQS--C----------------------------------
------------------------------------------------------------------------
------------------------------------------------------------------------
------------------------------------------------------------------------
-----
>D2UYU0_NAEGR_Naegleria_gruberi/1-217 tr|D2UYU0|D2UYU0_NAEGR RabGTPase-activating protein OS=Naegleria gruberi OX=5762 GN=NAEGRDRAFT_77827 PE=4 SV=1
---AE-FGSKL----------P------------GYN-----------------------------------
------------------------------------------------------------------------
------------------------------------------------------------------------
---------------------------------------------------------------V--D-----
-----NP----TGA----V--KE-EPKKEEEEFDE--ETGE-PKVV---TKKK-----------EVDRDFCL
LNV---DGIKSAKRIL---CVLA--D----H------H----L------------------------D-IDY
CP----------------------------PL-PDLVQLLLI--I---------------------------
------------------------------------------------------------------------
---MN---------------------E-KQA-Y-AT---A-HC--ML-E--K-----SRE--S---------
------------------------------------------------------------------------
---------------------------KWY------FRT----N--------------------KM------
--QH--------AL-FIE---SFSDI-IKKNIPNLG-S---------------H-FEK--------------
---------I--G--------F--D------------------IST-VTY----------------------
------------KWFSRLFV-P--Y-LP--------F---------------NF-V-----LRTMD-SFI--
N-E--GA----------------------------------------------------------K-I---L
Y------RVAF--AV-----L-KTM---EP-KLLK--I--------L-SPN-FM-----------EEIL---
-----TT-----------------------------------------------------------------
------------------------------------------------------------------------
------------------------------------------------------------------------
-----
>M0R1Y1_HUMAN_Homo_sapiens/1-116 tr|M0R1Y1|M0R1Y1_HUMAN Ecotropic viral integration site 5 like (Fragment) OS=Homo sapiens OX=9606 GN=EVI5L PE=1 SV=1
------------------------------------------------------------------------
------------------------------------------------------------------------
------------------------------------------------------------------------
------------------------------------------------------------------------
------------------------------------------------------------------------
------------------------------------------------------------------------
------------------------------------------------------------------------
------------------------------------------------------------------------
-----------------------------------V---F-VR--LM-Q--E-----YRLREL---------
------------------------------------------------------------------------
------------------------FK-P---------------S--------------------MA------
--EL--------GL-CIY---QFEYM-LQEQLPDLN-T---------------H-FRS--------------
---------Q--S--------F--H------------------TSM-YAS----------------------
------------SWFLTLFL-T--T-FP--------L---------------PV-A-----TRVFD-IFM--
Y-E--GL----------------------------------------------------------E-I---V
F------RVGL--AL-----L-QVN---QA-ELMQ--L--------D-M-E-GM-----------SQYF---
-----QR-----------------------------------------------------------------
------------------------------------------------------------------------
------------------------------------------------------------------------
-----
>A0A0G4HUP7_9ALVE_Chromera_velia/1-277 tr|A0A0G4HUP7|A0A0G4HUP7_9ALVE Rab-GAP TBC domain-containing protein OS=Chromera velia CCMP2878 OX=1169474 GN=Cvel_8695 PE=4 SV=1
AKCRRFWWAHF----------L------------GCF--------------KG-------------------
--------------------------TDPEGW--ASEVE----------GLRE-------------------
-----------------RYQ--K-LI-EKNKVKKTS------------------------------------
L-----TALDPNVFHPLAN-VAHNPWA-VKH--ESEEL---MNEI-W--------------KDV--E-----
-----RT----FSE----R--DF-FQS---------------------------------------------
--E---AVRRGMQRVL---FTWC--K----Q------H----S------------------------E-LSY
RQ----------------------------GM-NEIVGVIFE--M-----IGREQYGGLA------------
-----------------------------------FS-----------NPF---------------------
-----A--------RIFSGTFEH--IE-ADA-F-TI---F-EA--LM-GTGK-----LK-------------
----------L-------------------------------------------------------------
-----------------------------M------FMP----APTPRRTSGVTASGGLPSSSSGGGTSAGG
VRSIAR---KPISA-ASL---GLGGG-VGGGGASVP-S---------------PL-G---------------
------------------GGG--------------------------LGL----------------------
------------G-----------P---------LG--N------------LAG-S-----AG--P-GGP--
S-G--A------------------------------------------------------------------
P------EKEKKSGIL--------------------------------------------------------
------------------------------------------------------------------------
------------------------------------------------------------------------
------------------------------------------------------------------------
-----
>A0A2K3CPX9_CHLRE_Chlamydomonas_reinhardtii/1-222 tr|A0A2K3CPX9|A0A2K3CPX9_CHLRE Rab-GAP TBC domain-containing protein OS=Chlamydomonas reinhardtii OX=3055 GN=CHLRE_17g715400v5 PE=4 SV=1
------------------------------------------------------------------------
-----------------------------------------------------------QLK----------
----------------PADR--A--------S----AWNALL-------L-DSPG-----------NA--AG
CV--IPCCLLV--DKLA----STEGEA------------------------------AAVDYDR--L-----
-----GG----TEP----W--EH-TARR---I-----------------AM-DAERISHE----GQVLRDAS
R-P---AGIKRLRRIL---TAYA--L----M------D----C------------------------E-VGY
CQ----------------------------GM-TDLLAPFLE--V-----YA--------------------
--------------------------------------------D---------------------------
--------------------------D-QEA-F-TA---F-CG--LMAR-V---------------------
------------------------------------------------------------------------
---------------------R---------------AN----FLC-------G------------------
--------MEDMHR-QLR---LLGEV-LGRLDGRLH-R---------------HL-V---------------
------------------A----------------VGA-G---SFV-FAF----------------------
------------QMLLLQLR-R--E-VA------W-----------------ED-V-----FVLWE-TMW--
A-REARLA------DA------------------------L-------------------A-PP-L-A----
------------------------------------------------------------------------
------------------------------------------------------------------------
------------------------------------------------------------------------
------------------------------------------------------------------------
-----
>TBC24_HUMAN_Homo_sapiens/1-215 sp|Q9ULP9|TBC24_HUMAN TBC1 domain family member 24 OS=Homo sapiens OX=9606 GN=TBC1D24 PE=1 SV=2
--LRGKVYQRL----------I------------RDIPCRTV-TPDASVYSDIV------------------
-----------------------------------GKIVG--------------------------------
------------------------------------------------------------------------
--------------------------KH--S--SSCLP---LPEF-V---------------DN--T-----
-----QV----P---------------------------------------------------------SYC
LNA---RGEGAVRKIL---LCLA--N----Q------F----P------------------------D-ISF
CP----------------------------AL-PAVVALLLH--Y-----SI--------------------
------------------------------------------------------------------------
--------------------------D-EAE-C-FE---KACRILAC-NDPG-----R--------------
------------------------------------------------------------------------
------------------------------------R-L----IDQS---------------F---------
---------LAFES-SCM---TFGDL-VNKYCQAAH-K---------------L---M--------------
----------------------V-AVSE-----------D---VLQ-VYA----------------------
------------DW-QRWLF-G--E----------L--P------------LCY-F-----ARVFD-VFL--
V-E--GYK----------------------------------------------------------------
V------LYRVALAIL---K---FF---HK-VRAG--Q--------P--LE-SDS-----------------
------------------------------------------------------------------------
------------------------------------------------------------------------
------------------------------------------------------------------------
-----
>A0A7P0T991_HUMAN_Homo_sapiens/1-198 tr|A0A7P0T991|A0A7P0T991_HUMAN TBC1 domain family member 20 OS=Homo sapiens OX=9606 GN=TBC1D20 PE=1 SV=1
------------------------------------------------------------------------
--------------------------------------------------AG--------------K-----
----------------------------------N-------------------------------L-----
------------------------------R--QMSKD---YQQV-L--------------LDV--R-----
-----RS----LRR----F--P----PG-------MPEE------------------------------QRE
GL------QEELIDII---LLIL--E----R------N----P------------------------Q-LHY
YQ----------------------------GY-HDIVVTFLL--V-----V---------------------
------------------------------------------------------------------------
----------------------G---E-RLA-T-SL---V-EK--LS--THH-----LR-------------
------------------------------------------------------------------------
-------------------------------------DF----MDPT---------------M----D---N
--TKHI---LN----------YLMPI-IDQVNPELH-D---------------FM-QS--------------
-------------------AE-V-G-------------------TI-FAL----------------------
------------SWLITWFG-H--V---------LS--D------------FRH-V-----VRLYD-FFL--
A-C--HP------------------------------------------------------------L----
M------PIYFAAVIV---L---YR---EQ-EVLD--C--------D--CD-MASVH--------HLLS---
-----QI-----------------------------------------------------------------
------------------------------------------------------------------------
------------------------------------------------------------------------
-----
>A0A1Y5I973_OSTTA_Ostreococcus_tauri/1-217 tr|A0A1Y5I973|A0A1Y5I973_OSTTA RabGAP/TBC domain-containing protein OS=Ostreococcus tauri OX=70448 GN=BE221DRAFT_23710 PE=4 SV=1
-ERRAELWPRA----------C------------GAMAS---------------------------------
-------------------------------------------------RDEL-------------------
----------PG---HFRAL--V------DLRGSDET-----------------------------------
---------------------------HSAE--T-------SGQI-E--------------KDL--P-----
-----RA----GGA----F--RN-ALD---------L----------------------------------R
PGG---GDYKALKRVL---LAFV--S----H------C----P------------------------R-IGY
VQ----------------------------SM-HSIAAFLLL--------A---------------------
------------------------------------------------------------------------
--GTG---------------------E-EDA-F-WT---L-TT--LV-S--E-----I-VPGY---------
------------------------------------------------------------------------
--------------------------------------F----DE------------------GMT------
--GA--------KL-DQR---VFARA-LRELLPAVG-L---------------HV-GA--------------
---------I--G--------Q--D---------------DVVPAV-VGG----------------------
------------TWLLSMFV-N--V-LP--------T---------------RV-T-----MELWD-EMF--
R-T--RH----------------------------------------------------------R-A---P
------LLAAC--VA-----L-CEL---EA-QAVL-------------------------------------
------------------------------------------------------------------------
------------------------------------------------------------------------
------------------------------------------------------------------------
-----
>R7QFA8_CHOCR_Chondrus_crispus/1-216 tr|R7QFA8|R7QFA8_CHOCR Rab-GAP TBC domain-containing protein OS=Chondrus crispus OX=2769 GN=CHC_T00004513001 PE=4 SV=1
CSLRGLVWKAL----------L------------GIGTVD--------------------------------
------------------------------------------------A-----------------------
----------------NEYA--S------LVREG--------------------------------------
----------------------------------PSSE---DSRV-R--------------EDA--R-----
-----RT----FSK----N--DD-FIA---------R----------------------------------V
-------PKDKIIRLL---NAYV--R----A------C----GN----------------------KR-GVY
AQ----------------------------SM-SLLAAPFLY--V---------------------------
------------------------------------------------------------------------
---MP---------------------E-PDA-F-HC---F-RV--LL-Q--E-----K-VPSY---------
------------------------------------------------------------------------
--------------------------------------V----K-------------------RYS------
--GA--------RH-GCE---LLDRC-LLDTDPSLH-Q---------------LF-SR--------------
---------H--G--------L--N------------------AEV-YAF----------------------
------------PSISSLGA-C--V-QP--------M---------------SD-T-----VRLWD-IQL--
A-F--GV----------------------------------------------------------H-V---H
IL----FTLAR--LLLSSGTI-L----------ET--A--------K-KTS-AA-----------PLVT---
-----RQ-----------------------------------------------------------------
------------------------------------------------------------------------
------------------------------------------------------------------------
-----
>A2DC20_TRIV3_Trichomonas_vaginalis/1-253 tr|A2DC20|A2DC20_TRIV3 Rab-GAP TBC domain-containing protein OS=Trichomonas vaginalis (strain ATCC PRA-98 / G3) OX=412133 GN=TVAG_456960 PE=4 SV=1
EEARPYVWPII----------L------------GLYQ----------------------------------
--------------------------NEKEKE---QSLK----------QKLD-------------------
-----------------EYL--I-YK-KQWNLLTQE------------------------------------
-----------------Q-----IDNS--RP---LMDI---IQVS-E--------------NDV--R-----
-----RN----DRN----L--PQ-FKED--------------------------------------------
-DS---PNLALLRVVL---RVYS--M----Y------N----R------------------------N-CGY
VQ----------------------------GM-ADIVTPLIL--L-----FIKSW--KNDN-----------
---------------------------KTAIFFDESERTME---EAESFIF---------------------
-----WSFASVMN-ITQQDRVF--------------------------------------------------
------------------------------------------------------------------------
---------------------------------------------------------------G-------D
LEH-------TKNF-VIE---KAATL-AKILHPPLR-N---------------II-GE--------------
------------------SKE-I-N------------------DMI-FLF----------------------
------------SPYILLFK-R--D---------FK--L-------------PD-V-----YRVWD-TIF--
T-C--SCP--------------------------------------------------------------YL
F------ARYILTAVL---L---LI---FP-KMLI-------------------------------------
------------------------------------------------------------------------
------------------------------------------------------------------------
------------------------------------------------------------------------
-----
>A2EAP9_TRIV3_Trichomonas_vaginalis/1-265 tr|A2EAP9|A2EAP9_TRIV3 TBC1 domain protein, putative OS=Trichomonas vaginalis (strain ATCC PRA-98 / G3) OX=412133 GN=TVAG_046740 PE=4 SV=1
-EDRCIAWLVL----------L------------GVYPSDP-------------------------------
-----------------------------LTWKEVRDDLF--------------------------------
----------------KTYR--D-FC-DLFGVADW---HT--------------------------------
----------------KHFKANVQKKA-LEV--KDCSK---MHVI-H--------------NDI--V-----
-----RT----GRH----I--FF-LPPGEVVEP-----------------------------YET---ACLA
PFA---EHMRRLERIL---YIFS--E----C------N----R------------------------T-LSY
MQ----------------------------GF-NELLPVLYY--V-----NYQAP-QL--------------
--------------------------------FDDDPL----------------------------------
------------------------MIE-AIS-F-AC---L-QQ--LLTTTEI--------------------
------------------NVL-YTTQ----------------------------------------------
----------------------------------------------------------------D------Q
--------SSLILH-KMQ---VFQDI-LKKHSPESF-E---------------TL-QK--------------
-------------------LN-I-Q------------------PLL-YSF----------------------
------------RWFNLLFA-Q--E-YE------L-----------------PV-L-----LIIWD-TLL--
A-HH-------------------------------------------------------------DNL--LE
Y------AFYFGVASI------MSK---SD-FL---------------------------------------
------------------------------------------------------------------------
------------------------------------------------------------------------
------------------------------------------------------------------------
-----
>A2DVR8_TRIV3_Trichomonas_vaginalis/1-240 tr|A2DVR8|A2DVR8_TRIV3 Rab-GAP TBC domain-containing protein OS=Trichomonas vaginalis (strain ATCC PRA-98 / G3) OX=412133 GN=TVAG_210110 PE=4 SV=1
-DDRHLVWPVL----------F------------GILP----------------------------------
--------------------------SDP--EGFKTVLK----------ARTD-------------------
-----------------EYI--L-IR-NQWQNMPRW------------------------------------
-----------------H-----FKYC--SL---IKDA---FNTI-K--------------VDV--K-----
-----RT----HPM----D--EI---SN--------------------------------------------
-LK---DWDSILSSIL---KTFS--I----W------N----L------------------------D-VRY
TQ----------------------------GL-NDLALTFLS--V-----FLPYS--G--------------
-----------------------------------TEYTAD---ECEALIF---------------------
-----WCFSAFVE-FISSGLIA--------------------------------------------------
------------------------------------------------------------------------
---------------------------------------------------------------E-------N
MLD-------NQSI-ELK---EIMSI-IMQFHPACA-E---------------WL-N---------------
------------------AKG-L-G------------------DLS-FLI----------------------
------------ASFILAYG-R--S---------FE--P-------------SS-V-----ARIWE-ALV--
S-V--EAP--------------------------------------------------------------WL
F------LRYFSASLI---I---LS---YQ-SFAK--I----------------------------------
------------------------------------------------------------------------
------------------------------------------------------------------------
------------------------------------------------------------------------
-----
>Q8IM43_PLAF7_Plasmodium_falciparum/1-197 tr|Q8IM43|Q8IM43_PLAF7 GTPase-activating protein, putative OS=Plasmodium falciparum (isolate 3D7) OX=36329 GN=PF3D7_1405100 PE=4 SV=2
ANINLLQKFSV----------Q------------KFFYQIL-------------------------------
----------------------------------------------------I-------------------
----------------------D-LD-RTMYIITKN---KEY------------------------------
------------------------------------------FAK-Y--------------NIQ--T-----
-------------D----N--VL-SSVN-----------------------------------------L--
--S---DMKKKLNTLL---QMYV--L----F---------------------------------KP-E-LGY
VQ----------------------------GM-SYIALVFLL--Y-----SNLEK--A--------------
------------------------------------------------------------------------
--------------------------------F-VH---F-AN--FM-ERKD-----I--------------
------------------------------------------------------------------------
------------------------------------YNL----YSFN---------------KE--EI---K
--------IYIYTI-KQI---LTKRN-IEV-YKEIV-K---------------HY-NI--------------
-------------------DN-I-F------------------I----------------------------
------------QWIYTIFL-T--C---------LP---------------FNI-Y-----IRLFD-IYT--
F-N--EKI-----------------------------------------------------------I----
Y------EVIICIFTY-------FN---KY-H----------------------------------------
------------------------------------------------------------------------
------------------------------------------------------------------------
------------------------------------------------------------------------
-----
>Q8IKA7_PLAF7_Plasmodium_falciparum/1-278 tr|Q8IKA7|Q8IKA7_PLAF7 GTPase-activating protein, putative OS=Plasmodium falciparum (isolate 3D7) OX=36329 GN=PF3D7_1473100 PE=4 SV=1
KLYRRIYWPLL----------L------------GIYKAEN-------------------------------
----------------------------LEDLINDIQKKR--------------------------------
----------------HLYL--Q-DK-EEYIIKPINLNI--------QKLD---------------------
----------PQIFHPLSS-DDKNPWT-LKQ--KNQEL---KEEI-K--------------QDI--L-----
-----RT----YSE----K--KI-FQNE--------------------------------------------
------EIREILNTIL---FIWA--K----K------N----P------------------------D-ISY
KQ----------------------------GM-NEILAIFFI--V-----NYREHLHNNNN--Y--------
---------------------------------------------------------------YE-YEKELF
FKEFSN----LFD-------KE--FIE-ADT-Y-II---F-DH--FMNM--G--------------------
------------------LKY-LFTSMEEKKNSTN-------------------------------------
----------------------------------------------------------K---NTC------K
--------TVLLHK-CTY---IFHKL-LKNSDKLLY-N---------------HL-I---------------
------------------SLS-I-E------------------PQI-FLL----------------------
------------RWIRLFYC-R--E-FP------I-----------------DD-T-----VILWD-NFF--
A-DSYLKN--------------------------------------------------CNEQF---------
------------------------------------------------------------------------
------------------------------------------------------------------------
------------------------------------------------------------------------
------------------------------------------------------------------------
-----
>TBC5B_DICDI_Dictyostelium_discoideum/1-376 sp|Q54TA5|TBC5B_DICDI TBC1 domain family member 5 homolog B OS=Dictyostelium discoideum OX=44689 GN=tbc1d5B PE=3 SV=1
SPLRGIAWKLF----------L------------GGLDINR-------------------------------
----------------------------VDKWERDITQQR--------------------------------
----------------KRYE--K-LK-EEHCFDPRNSNS---------------------------------
------------TYDPLSQ-NDDSPWN-KFF--KNLDT---QKII-K--------------IDL--E-----
-----RT----HPD----N--DF-FSNP--------------------------------------------
------VIREMMATIL---FVYS--K----T------N----G------------------------I-ISY
RQ----------------------------GM-HELLAPIIY--L-----YNQEYSS------Y--------
---------------------------------------------------------------KK-LDENSS
STLVDF----IYN-------IK--YLE-HDT-F-AI---F-ER--LMKF--T--------------------
------------------SDW-YAPAPTQQTNNSNNSNNTNNNNTTTSPSSSSSSSSSSTTTAAATTVSSST
STSSSSSTITSSSSSTVSPPPPSSSSSPSPPPPPPLGSNSPTVASSSSSSVQDNEEEEL---SSK------C
--------NDVVLK-CKY---IHSIL-LKQKDFELY-Q---------------HL-D---------------
------------------SLD-I-E------------------PQI-YLL----------------------
------------RWIRLLFG-R--E-FH------F-----------------DD-V-----LNIWD-ALF--
A-YG--------------------------------------------------------------EN--LI
L------IDYFCISML------TYI---RE-HLL--------------------------------------
------------------------------------------------------------------------
------------------------------------------------------------------------
------------------------------------------------------------------------
-----
>A0A0G4IR46_PLABS_Plasmodiophora_brassicae/1-217 tr|A0A0G4IR46|A0A0G4IR46_PLABS TBC1 domain family member 23 OS=Plasmodiophora brassicae OX=37360 GN=PBRA_000949 PE=4 SV=1
DDGRMGSWKTS----------L------------C-------------------------------------
-------------------------------------AR---------------------------------
-------------------P--I-LR-RAASSSSGP---PVP----------------------KD------
------------------------------A--NQKAW---MKTM-F--------------QDL--V-----
-----RT----RAD----E-----I--------------------------------------------C--
--S---EARGVMSEIL---LKYC--K----T---------------------------------RNI---AY
KQ----------------------------GM-NELLAPLVL--L-----FYSD------------------
--------------------------------------------------T---------------------
---------------------DS--HR-NDI-L-SM---F-SA--ML-DRFL-----P--------------
------------------------------------------------------------------------
------------------------------------GFY----DD---------------------------
------DDFKALAI-MFD---KFGQL-ILYHLPKVS-R---------------QL-ET--------------
-------------------HL-V-H------------------PAQ-YAT----------------------
------------SWFLTLFA-R--Q---------IS---------------ILT-I-----ADLWDALFA--
Y-A--DDP-----------------------------------------------------------T----
L------YIFIAVALV---K---SR---QD-AIIS--C-----------------NVAE-------------
------------------------------------------------------------------------
------------------------------------------------------------------------
------------------------------------------------------------------------
-----
>A0A5K1V1C2_ENTHI_Entamoeba_histolytica/1-229 tr|A0A5K1V1C2|A0A5K1V1C2_ENTHI Rab GTPase activating protein putative OS=Entamoeba histolytica OX=5759 GN=CL6EHI_081670 PE=4 SV=1
ETSRVILWEMF----------L------------GILK----------------------------------
--------------------------FSSTEEERNQQLL----------LLKN-------------------
-----------------EYD--E-IK-KRWNGKQ--------------------------------------
---------------PEE-----MDEQ-TKK--RYKRD---INII-C--------------KDV--Q-----
-----RT----DRD----N--VL-FKDL-----------------------------------------T-S
TTL---K---VMFDVL---VSMS--I-----------T----S------------------------E-CGY
GQ----------------------------GM-SDIVALIIQ--I-----TY--------------------
---------------------------------------------SEFEVF---------------------
-----YLFQGIL----ELVKEFY--GE-EGR-I-S-------------------------------------
------------------------------------------------------------------------
--------------------------------------------SDK---------------MM-------N
VGNIIC---V--------------------VDEEFG-E---------------YL-NK--------------
------------------YN----I------------------TFE-FIV----------------------
------------KWLLMLFK-R--E---------FW--S-------------KE-V-----LRLWD-SFI--
S-F--PK------------------------------------------------------------DK--L
Y------LFLSAT-IL---I---KN---RL-EIM--------------------------------------
------------------------------------------------------------------------
------------------------------------------------------------------------
------------------------------------------------------------------------
-----
>A2F309_TRIV3_Trichomonas_vaginalis/1-245 tr|A2F309|A2F309_TRIV3 Rab-GAP TBC domain-containing protein OS=Trichomonas vaginalis (strain ATCC PRA-98 / G3) OX=412133 GN=TVAG_085680 PE=4 SV=1
DEARPYIWLYL----------F------------EYYD----------------------------------
--------------------------PLKTSEENKKKVN----------EQYE-------------------
-----------------KYK--I-LL-QQIEQIP--------------------------------------
-------------------------EQ--KK---FAYS---VDII-S--------------NDV--K-----
-----RT----DRG----T--EM-FKAD--------------------------------------------
-NS---PAHKFLETVL---RCYS--I----Y------N----S------------------------N-TGF
VQ----------------------------GM-GDYASLFMR--V-----YFKEV--QQD------------
----------------------------SVVLFNGENLPTS---EAQSMIF---------------------
-----WNFVNCLK-ISNHTNIF--------------------------------------------------
------------------------------------------------------------------------
---------------------------------------------------------------Q-------D
LSA-------EQSH-LAQ---RVYYV-IASIHPSLK-Q---------------FL-I---------------
------------------NYN-Y-T------------------ELI-VVY----------------------
------------RYFLLQMK-R--E---------FP----------------NN-V-----YRLWD-TFY--
S-S--ECP--------------------------------------------------------------YT
F------IVFFTSALL---I---LG---FP-TI---------------------------------------
------------------------------------------------------------------------
------------------------------------------------------------------------
------------------------------------------------------------------------
-----
>Q22AY2_TETTS_Tetrahymena_thermophila/1-230 tr|Q22AY2|Q22AY2_TETTS Rab-GTPase-TBC domain protein OS=Tetrahymena thermophila (strain SB210) OX=312017 GN=TTHERM_01142660 PE=4 SV=2
NRIRLWPILAN----------V------------DYMEQIQ--------FNS--------------------
----------------------------------------------------Q-------------------
----------------------I-KD-ISFKTHCK------Y----------------------EKE-----
---------------------------I--N--CDLAQ---NFII-M--------------KGQ--N-----
-----RN----PQ---------Q-IQNI-----------------------------------------M--
--S---DLLTITKKIC---RAYA--H----F---------------------------------DK-E-VGY
VQ----------------------------NM-SFIVLAIVY--Y-----LHSDN--D-KE-----------
----------------------------------------------FQDIYF--------------------
------------------GLDKN--FE-KKA-F-WI---F-VH--IM-YQKQ-----W--------------
------------------------------------------------------------------------
------------------------------------RIM----FIDG---------------QP--GL---S
--------IVSKNI---------ENK-MQQYLPVLN-K---------------HI-LN--------------
-------------------LG-V-S------------------YQQ-LFE----------------------
------------QDLLTIFQ-K--N---------IN---------------RSL-G-----EKMFD-MFL--
L-D--GEE-----------------------------------------------------------I----
F------YSVYLVIIK-------AF---EK-TLL--------------------------------------
------------------------------------------------------------------------
------------------------------------------------------------------------
------------------------------------------------------------------------
-----
>Q9W5H8_DROME_Drosophila_melanogaster/1-215 tr|Q9W5H8|Q9W5H8_DROME RE60063p OS=Drosophila melanogaster OX=7227 GN=Dmel\CG17883 PE=2 SV=1
--FRRILWPQL----------A--------------------------------------------------
-----------------------------------GVDINHLG-----QA----------------------
----------------------------------------PT----------------------LDK-----
------------------------------F--QCHPE---YNQV-V--------------LDV--N-----
-----RS----LKR----F--P----PG-------IPYE------------------------------QRI
AL------QDQLTVLI---LRVI--Q----K------Y----P------------------------N-LRY
YQ----------------------------GY-HDVAVTFLL--V-----V---------------------
------------------------------------------------------------------------
----------------------G---E-EIA-F-AI---M-EQ--LS--TTH-----FS-------------
------------------------------------------------------------------------
-------------------------------------EC----MQET---------------M----E---A
--TQRR---LM----------FIWPI-IKFENPELY-Q---------------FL-QN--------------
-------------------ST-V-G-------------------TL-FSL----------------------
------------PWYLTWFG-H--S---------LT--S------------YRT-V-----VRLYD-YFL--
A-S--PI------------------------------------------------------------Y----
T------SIFVTAAIL---L---YR---SD-EILK--E--------D--CD-MASVH--------CLL----
------------------------------------------------------------------------
------------------------------------------------------------------------
------------------------------------------------------------------------
-----
>A0A5K1VB71_ENTHI_Entamoeba_histolytica/1-277 tr|A0A5K1VB71|A0A5K1VB71_ENTHI Rab GTPase activating protein putative OS=Entamoeba histolytica OX=5759 GN=CL6EHI_068360 PE=4 SV=1
----SLRWRLF----------L------------KCLP-EN-------------------------------
----------------------------SSLWTSVINEER--------------------------------
----------------KKYE--D-LC-INYSNELIYLSNSNPLDSYSNEAN---------------------
----------LIAPDPN------ESVG-IDT--EKVKV---SWDI-K--------------KDI--R-----
-----RT----KLE----K--KF-Q-TC--------------------------------------------
------ENRQMLHRIL---FLFA--I----K------H----P------------------------E-LNY
TQ----------------------------GM-NELIAVIFN--I-----TIIDYSKISKL--LEQQ-----
-------------------------------------------------------------------KNVQT
DTLLRQ----LFS-------PQ--YLE-HDV-Y-CL---F-EH--LMDI--V--------------------
------------------NIW-YESTE---------------------------------------------
---------------------------------------------------------------NH------S
--------NTILFR-CEQ---IAEI--LRVKDPHIY-Q---------------MF-S---------------
------------------ALG-V-E------------------PQL-FLL----------------------
------------RWVRILFC-Q--M-FN------T-----------------NE-L-----YYIWD-ILF--
A-HN--------------------------------------------------------------NP--LS
L------LNYLCVVLM------LLP---RS-KIC--------------------------------------
------------------------------------------------------------------------
------------------------------------------------------------------------
------------------------------------------------------------------------
-----
>A9VBA0_MONBE_Monosiga_brevicollis/1-217 tr|A9VBA0|A9VBA0_MONBE Rab-GAP TBC domain-containing protein OS=Monosiga brevicollis OX=81824 GN=MONBRDRAFT_29503 PE=4 SV=1
QGLREKIWMLY----------S--------------------------------------------------
-------------------------GA----------L----------ND-RV-------------------
----------GH---ESEYL----------------------------------------------------
------------DL----------LAT-HHG--EKTIA---TEEI-E--------------RDL--H-----
-----RS----LPE----H--PA-FQS---------SVGI--------------------------------
---------DALRRVL---TAYS--F----R------T----P------------------------E-IGY
CQ----------------------------AM-NIVSSVLLI--Y-----C---------------------
------------------------------------------------------------------------
----S---------------------E-EQA-Y-WL---L-TA--LC-E--R-----L-LPDY---------
------------------------------------------------------------------------
--------------------------------------Y----NT-----------------KV-V------
--GA--------LI-DQV-------L-LMVGL-----E---------------I-LAQ--------------
---------N--H--------A--TL--------------MGL----TED----------------------
------------CYVMAHLS-A--Y-LQGISNFDTDTTH---KGSEKSISVSEL-I-----QLAYQ-HYS--
H-V--GN----------------------------------------------------------E-E---V
I------E------M-----R-HRV---RL-RVVQ--T----------------------------------
------------------------------------------------------------------------
------------------------------------------------------------------------
------------------------------------------------------------------------
-----
>A9UY81_MONBE_Monosiga_brevicollis/1-218 tr|A9UY81|A9UY81_MONBE Rab-GAP TBC domain-containing protein (Fragment) OS=Monosiga brevicollis OX=81824 GN=MONBRDRAFT_1452 PE=4 SV=1
RPFRSVSWRLF----------L------------GALP----------------------------------
--------------------------EDQTAW--AKRLK----------DARR-------------------
-----------------SYH--E-KA-ASAASDPRG------------------------------------
AA---QRDLPPNMHHPLTE-ESASAWS-TYF--EDLEL---RDVI-R--------------RDV--T-----
-----RT----FPE----E--HF-FED---------------------------------------------
--P---EIQELMIRML---FTYS--K----L------N----S------------------------D-VSY
RQ----------------------------GM-HELLAALLL--V-----LAKEAAVVH-------------
---------------------------------------QH-----PDLEA---------------------
-----Q--------LRLVLDPTF--IE-EDT-Y-DL---F-EH--LM-IDMK-----PF-------------
----------F-------------------------------------------------------------
-----------------------------F------SDQ----YRRPEAHHRQT------NTVSLPAT----
----QT---PIVPA-SLI---RIAIF----------------------------------------------
------------------------------------------------------------------------
------------------------------------------------------------------------
------------------------------------------------------------------------
------------------------------------------------------------------------
------------------------------------------------------------------------
------------------------------------------------------------------------
------------------------------------------------------------------------
-----
>A0A5K1VFU9_ENTHI_Entamoeba_histolytica/1-252 tr|A0A5K1VFU9|A0A5K1VFU9_ENTHI Rab GTPase activating protein putative OS=Entamoeba histolytica OX=5759 GN=CL6EHI_198700 PE=4 SV=1
AELRAYVWYAL----------L------------L--R----------------------------------
--------------------------PSNPWEIKHLYSE----------ENGK-------------------
-----------------EYK--S-LQ-------SML------------------------------------
---NTLVD---NEQSLQE-----GVFQ-MSK--IDQKT---LRVI-E--------------CDI--V-----
-----RT----FPE----G--AE-YL---------------------------------------------F
KEP---KIIEMLRRIL---QIYS--I----I------H----V------------------------D-RGY
FQ----------------------------GL-NDIVGIIIT--A-----FMEPK--QEN------------
-----------------------------------GVFVV-------PKDE---------------------
-----I--------------LFQ--VE-TTV-Y-FS---L-EK--IM-DKLY-----IN-------------
------------------------------------------------------------------------
------------------------------------------------------------------------
--HSTQ---FHVDL-LWT---EFVDI-VDRYYSLFS-V---------------DP-KQ--------------
------------------PNL-D-I------------------VRQ-QSY----------------------
------------RWFVCLFC-R--E---------FH--F-------------HL-T-----LALWD-NFM--
L-D-------------------------------------------------------------------NG
F------RTFIIY-FA---F---AV---LI-NITR--S----------------------------------
------------------------------------------------------------------------
------------------------------------------------------------------------
------------------------------------------------------------------------
-----
>Q22AB0_TETTS_Tetrahymena_thermophila/1-285 tr|Q22AB0|Q22AB0_TETTS Rab-GTPase-TBC domain protein OS=Tetrahymena thermophila (strain SB210) OX=312017 GN=TTHERM_01248980 PE=4 SV=2
PGLRSIVWKVV----------L------------EYLPKHK-------------------------------
-----------------------------GKWQQTMDENK--------------------------------
----------------ETYN--M-LV-NKFIYGVQSPSQEVWDQQEKDETD--------------------Y
FLS---RTKDLEL--------QHPEWK-DFF--KDRDQ---WVEI-E--------------KDT--T-----
-----RT----RSE----M--HF-FVTE-TGKKFD----------------------------NPYKPPNQQ
VAE---KHFDVLGRIL---FVYA--K----L------N----P------------------------G-IKY
VQ----------------------------GM-NEILSIFYH--I-----FNHDPAY---------------
-------------------------------------Q----------------------------------
----------E-------------YVE-SDC-F-FC---F-TI--VMAE--V--------------------
------------------KDC-FIKS----------------------------------------------
----------------------------------------------------------L---DD-------S
--------DSGIKA-RIN---NLNLL-LKDIDPELW-E---------------NL-EQ--------------
-------------------LR-L-N------------------PHF-YSL----------------------
------------RWLMLIFT-Q--E-FE------I-----------------FD-V-----MRLWD-SYL--
S-HT-------------------------------------------------------------H-R--QD
F------MDYICISIL------QIQ---RH-HIT--------------------------------------
------------------------------------------------------------------------
------------------------------------------------------------------------
------------------------------------------------------------------------
-----
>A2DYB9_TRIV3_Trichomonas_vaginalis/1-267 tr|A2DYB9|A2DYB9_TRIV3 TBC1 domain protein, putative OS=Trichomonas vaginalis (strain ATCC PRA-98 / G3) OX=412133 GN=TVAG_393230 PE=4 SV=1
-EDRALAWLVL----------L------------DVFPTNP-------------------------------
-----------------------------NKWEEVRKTYI--------------------------------
----------------DNYW--N-FV-EDLKVKEW---HN--------------------------------
----------------KVLPEHMLPEE-YDV--PNKQL---MSQI-H--------------CDI--V-----
-----RT----GRQ----I--LF-FPPEPVQQD-----------------------------PDH--KDIMA
PFQ---KYMRRIERVL---YIFG--T----F------N----I------------------------G-LSY
TQ----------------------------GF-NELVSPLYY--V-----MLKAT-AL--------------
--------------------------------FRNNHD----------------------------------
------------------------IIE-ALS-F-TM---L-QQ--LITSTQI--------------------
------------------HEM-YTTQ----------------------------------------------
----------------------------------------------------------------D------K
--------SSIILH-KLG---EFTHL-VEKYLPEIA-L---------------KL-KT--------------
-------------------LN-V-H------------------PAV-YCY----------------------
------------RWYNLLFA-Q--E-YD------M-----------------PS-L-----LLIWD-VIF--
A-HK-------------------------------------------------------------GEM--LN
F------AFYIGLAQL------KVI---EK-RLQ--------------------------------------
------------------------------------------------------------------------
------------------------------------------------------------------------
------------------------------------------------------------------------
-----
>A0A7P0T8Q3_HUMAN_Homo_sapiens/1-215 tr|A0A7P0T8Q3|A0A7P0T8Q3_HUMAN TBC1 domain family member 20 OS=Homo sapiens OX=9606 GN=TBC1D20 PE=1 SV=1
--IRRKVWPKL----------L--------------------------------------------------
-----------------------------------NVNANDPP-----PISG--------------K-----
----------------------------------N-------------------------------L-----
------------------------------R--QMSKD---YQQV-L--------------LDV--R-----
-----RS----LRR----F--P----PG-------MPEE------------------------------QRE
GL------QEELIDII---LLIL--E----R------N----P------------------------Q-LHY
YQ----------------------------GY-HDIVVTFLL--V-----V---------------------
------------------------------------------------------------------------
----------------------G---E-RLA-T-SL---V-EK--LS--THH-----LR-------------
------------------------------------------------------------------------
-------------------------------------DF----MDPT---------------M----D---N
--TKHI---LN----------YLMPI-IDQVNPELH-D---------------FM-QRLECNGMILAHCNLY
LPGSSDSSAS-ASSSWDYSAE-V-G-------------------TI-FAL----------------------
------------SWLITWFG-H--V---------LS--D------------FRH-V-----VRLYD-FFL--
A-C--HP-----------------------------------------------------------------
------------------------------------------------------------------------
------------------------------------------------------------------------
------------------------------------------------------------------------
------------------------------------------------------------------------
-----
>T0S412_SAPDV_Saprolegnia_diclina/1-231 tr|T0S412|T0S412_SAPDV Rab-GAP TBC domain-containing protein OS=Saprolegnia diclina (strain VS20) OX=1156394 GN=SDRG_02498 PE=4 SV=1
------------------------------------------------------------------------
------------------------------------------------------------------------
------------------------------------------------------------------------
-----------------------MVY--------------------L--------------LYI--E-----
-----QF----PLA----V--AP-SSI---------------------------------------------
--P---------------------------------------------------------------------
-D----------------------------G---------RW--S-----FENIS--VIH------------
---------------------------GAPVDENGAWDDNSYVHVDVVDVTRAPSILEKGQFLDRRPFSSDE
SKPTTACKEAIVELLQAVTCGDC--IE-HDA-Y-AI---F-EA--LM-DRM---------------------
------------------------------------------------------------------------
-----------------------------T------GVF----CPTE---------------SH-------G
CSS-------LHMQ-LER---IQYDL-LTRLDPALS-L---------------HL-R---------------
------------------ELQ-V-L------------------PEV-FLL----------------------
------------KWVRLLFA-R--E---------FQ--M-------------YQ-V-----WALWD-AIL--
S-V--SSDD-------------------------------------------------------------LS
F------VHYLCVAML---H---EA---RD-EILA--Q--------D-DVA-GV-----------LQCL---
-----KE-----------------------------------------------------------------
------------------------------------------------------------------------
------------------------------------------------------------------------
-----
>A2EJF4_TRIV3_Trichomonas_vaginalis/1-231 tr|A2EJF4|A2EJF4_TRIV3 Rab-GAP TBC domain-containing protein OS=Trichomonas vaginalis (strain ATCC PRA-98 / G3) OX=412133 GN=TVAG_050260 PE=4 SV=1
------------------------------------------------------------------------
------------------------------------------------------------------------
------------------------------------------------------------------------
-------------KAHKQ-----QQFD---V--PNKPL---MHQI-F--------------VDI--L-----
-----RT----ARQ----I--MF-FPPE--------EPNPN-S----------------------LLTPDLA
PFE---GYMRRIERVL---YVFA--N----F------N----V------------------------G-LSY
TQ----------------------------GF-NELVTPMYY--V-----LLKST--HLF------------
-----------------------------------RNNQ-D---DIEGLAF---------------------
-----TMLQLLIT-STPIHEMY--------------------------------------------------
------------------------------------------------------------------------
---------------------------------------------TT---------------QD-------K
SSI--------ILH-KLS---EFTDI-LKRHIPTVH-N---------------QL-EA--------------
------------------LN--I-H------------------PAT-YCY----------------------
------------KWFNLLFA-Q--E---------YD--M-------------PS-I-----LPIWD-LLF--
A-H--VD------------------------------------------------------------EI-LE
Y------AFYFGVAQI---K---IV---ED-RLIG--A--------K-FSV-AL-----------QALQ---
-----NL-----------------------------------------------------------------
------------------------------------------------------------------------
------------------------------------------------------------------------
-----
>E9ADH9_LEIMA_Leishmania_major/1-282 tr|E9ADH9|E9ADH9_LEIMA Rab-GAP TBC domain-containing protein OS=Leishmania major OX=5664 GN=LMJF_27_1990 PE=4 SV=1
-------------------------------------R----------------------------------
--------------------------LDSGSDDDEGDDR----------DDRP-------------------
-----------------ASA--S-G--AELGSMV--------------------------------------
-----------------C-----DKGT--RA--VMRLL---VSSL-S--------------ASV--Q-----
-----RK----SRS----S--TG-ASTP--------------------------------------------
-TE--------LATPI---TVTT--L----S------T----P------------------------A-TRA
T------------------------------T-AAALSPYLS--E-----EDLDV--LSDT-----------
-P-----------------------AALDAILAELPESYLT---QVEGDTY---------------------
-----WCAGRVLS-LLQDNFMP--------------------------------------------------
------------------------------------------------------------------------
---------------------------------------------------------------G-------Q
PGI-------L--R-NVR---RLEAL-VRAVDPSLI-V---------------FL-D---------------
------------------GYG-L-T------------------VMD-GCF----------------------
------------QWLHCLLA-R--E---------LP--L-------------PL-L-----LRLWD-CYL--
A-I--GIGGDRAPPTTAAA-------------SGAHPTPSSLAAA----V-------TAQGSSASDEEI-MY
F------HVCVCCALL---R---NL---RA-NLLD--N--------S-SQT-ST-----------PTAP---
-----TA-----------------------------------------------------------------
------------------------------------------------------------------------
------------------------------------------------------------------------
-----
>Q8IEB1_PLAF7_Plasmodium_falciparum/1-235 tr|Q8IEB1|Q8IEB1_PLAF7 TBC domain protein, putative OS=Plasmodium falciparum (isolate 3D7) OX=36329 GN=PF3D7_1320200 PE=4 SV=1
------------------------------------------------------------------------
------------------------------------------------------------------------
------------------------FY-NKIIGNRNDPPDNKEN-----------------------KS--KC
VD----------DDKNICVHNNLPK-E-EMK--NNKKL---FPQT-C-------------------------
------------KN----K--NV-YK---------------------------------NDKQNISEVCDII
KPK---RHYDLLCRIL---FIYA--K----I------H----P------------------------Y-VKY
VQ----------------------------GM-NEILAPLYF--I-----IFNDPLC---------------
-----------------------------------NCT----------------------------------
----------L-------------QGE-ADT-F-FC---F-LE--LMQR--Q--------------------
------------------KDV-FCEG----------------------------------------------
----------------------------------------------------------L---DN-------T
--------DDGING-KLK---KFSLL-LKMKEYEIW-K---------------KL-YI--------------
-------------------LK-I-E------------------TQY-YAL----------------------
------------KWILLLLT-Q--E-FD------M-----------------AD-T-----IILYD-HFI--
I-NN---------------------------------------------------------------N--EN
F------ILYICLVIC------SKL---KN-SLL--------------------------------------
------------------------------------------------------------------------
------------------------------------------------------------------------
------------------------------------------------------------------------
-----
>C5LQI1_PERM5_Perkinsus_marinus/1-280 tr|C5LQI1|C5LQI1_PERM5 Rab-GAP TBC domain-containing protein OS=Perkinsus marinus (strain ATCC 50983 / TXsc) OX=423536 GN=Pmar_PMAR025125 PE=4 SV=1
TKLRSFYWPRF----------L------------RTVVEAS-------------------------------
----------------------------------DCEGNR--------------------------------
----------------KHYR--A-LS-SKHQPKSGGL-----LTTQFKGMD---------------------
----------PNVCNPLSK-ASENPWN-QEH--KKTDI---LNEI-W--------------VDV--S-----
-----RTN---YSN----R--EW-FSIE--------------------------------------------
------DNQRSMQRIL---YVWC--K----E------R-----------------------------N-KDY
RQ----------------------------GM-SDIATVLLY--G-----LVGDDTDNCI------------
------------------------------------------------------------------------
-----G----RHG-------LA--DGE-ADA-F-ML---F-DT--VMSG--T--------------------
------------------IQHAEMFYSEST-GNGN-------------------------------------
-----------------------------------------------------TLLPSQ---SQP------K
--------SKILKR-CEY---VFDKL-LPQADEDLS-N---------------HL-HN--------------
------------------SAK-I-A------------------PSL-FLM----------------------
------------RWIRLIFA-R--E-MH------V-----------------VE-V-----LRLWD-FIF--
A-DSYLHW--------------------------------------------------S---ATGELS--MP
L------VDFMAVSMI--------------------------------------------------------
------------------------------------------------------------------------
------------------------------------------------------------------------
------------------------------------------------------------------------
-----
>A2DHN7_TRIV3_Trichomonas_vaginalis/1-212 tr|A2DHN7|A2DHN7_TRIV3 TBC domain containing protein OS=Trichomonas vaginalis (strain ATCC PRA-98 / G3) OX=412133 GN=TVAG_365930 PE=4 SV=1
--KRRAIWKEV----------L--------------------------------------------------
-----------------------------------DIPSSFTP-----TIAP--------------T-----
------------------------------------------------------------------------
---------------------------------TDHRD---FKQV-E--------------KDV--N-----
-----RS----FLH----L--Q--------------DSD------------------------------FKT
RR------RQQLLNVI---LSVL--E----R------H----A------------------------P-LHY
CQ----------------------------GI-HHIASIILT--F-----A---------------------
------------------------------------------------------------------------
----------------------R---E-PLA-M-LI---F-ER--LA--LGP-----LL-------------
------------------------------------------------------------------------
-------------------------------------PF----LQEN---------------L----E---G
--LASM---MN----------FVMPI-IKLVDPELW-Q---------------HF-DE--------------
-------------------NDFD-T-------------------SY-YTA----------------------
------------PYIVSWFV-P--Q---------AS--S------------LEV-A-----LKYLD-FFV--
I-S--NP------------------------------------------------------------I----
M------PVYLIVAYT---L---HR---KS-EFMS--K-----------YD-YEAIS--------QVSD---
-----NI-----------------------------------------------------------------
------------------------------------------------------------------------
------------------------------------------------------------------------
-----
>A0A7G2DNH1_ARATH_Arabidopsis_thaliana/1-231 tr|A0A7G2DNH1|A0A7G2DNH1_ARATH (thale cress) hypothetical protein OS=Arabidopsis thaliana OX=3702 GN=AT9943_LOCUS348 PE=4 SV=1
------------------------------------------------------------------------
------------------------------------------------------------------------
-------------------------------T---SPSEITWKMVRSKGFDNYDL---------KSES--RC
MLA---RSRITDEDHPLSL-GKASIWN-TYF--QDTET---IEQI-D--------------RDV--K-----
-----RT----HPD----I--PF-FS----------------------------------------------
------------------------------------------------------------------------
------------------------------GM-NEILAPIFY--V-----FRNDPDE---------------
-----------------------------------DSS----------------------------------
----------S-------------HAE-ADA-F-FC---F-VE--LLSG--F--------------------
------------------RDF-YCQQ----------------------------------------------
----------------------------------------------------------L---DN-------S
--------VVGIRS-AIT---RLSQL-VRKHDEELW-R---------------HL-EI--------------
------------------TTK-V-N------------------PQF-YAF----------------------
------------RWITLLLT-Q--E-FS------F-----------------FD-S-----LHIWD-ALL--
S-DP-------------------------------------------------------------EGP--LE
S------LLGICCAML------VLV---RR-RLIA--G--------D-FTS-NM-----------KLLQ---
-----HY-----------------------------------------------------------------
------------------------------------------------------------------------
------------------------------------------------------------------------
-----
>A2DMD0_TRIV3_Trichomonas_vaginalis/1-218 tr|A2DMD0|A2DMD0_TRIV3 Rab-GAP TBC domain-containing protein OS=Trichomonas vaginalis (strain ATCC PRA-98 / G3) OX=412133 GN=TVAG_045590 PE=4 SV=1
------------------------------------------------------------------------
------------------------------------------------------------------------
------------------------------------------------------------------------
-------------------MHTLTRWQSQIP--DQEQY---YH-----------PFYSVIVSDV--R-----
-----RT----DRN----Q--SL-FTND--------------------------------------------
--G---PAHKALQEVL---ICYA--I----L------V----A------------------------D-VGY
IQ----------------------------GM-SDLAAALMQ--I-----YFKKVTDEKV------------
------------------------------------------------TLY-----------------ND--
-SEVEF--------------NK----A-TNLIF-WS---FY-G--LLKL--TGNDL----------------
------------------------------------------------------------------------
--------------------------------------L----FKNM---------------DSN------R
--N-------FIAE---R---AFSL--LQSHISPVS-K---------------WL-LS--------------
-------------------VQ-Q-E------------------NLL-FTL----------------------
------------SPTLLLLR-R--W-FP------L-----------------QT-L-----FIIWD-RLF--
C-HQ-DP------------------------------------------------------------L---S
Y---LRFLMTATVALT----F-PYI-------CMQ--GSS--------------------------------
------------------------------------------------------------------------
------------------------------------------------------------------------
------------------------------------------------------------------------
-----
>A0A5K1TY29_ENTHI_Entamoeba_histolytica/1-235 tr|A0A5K1TY29|A0A5K1TY29_ENTHI Tbc domain containing protein OS=Entamoeba histolytica OX=5759 GN=CL6EHI_152910 PE=4 SV=1
---------------------------------------PT-------------------------------
----------------------------PELWKKIDEERK--------------------------------
----------------DKYI--E-LC-KKYHEQLTAFEKENPIDSYSPEFL---------------------
----------SKEPKEI------EDM-------SLRRT---IWEI-K--------------KDA--R-----
-----RT----HFD----N--DI-L-----------------------------------------------
------KKRFLLHKLL---L-LH--Q----L------D----T------------------------Q-FEY
VQ----------------------------GM-NEIISIIIE--V-----FGTN------------------
------------------------------------------------------------------------
-----------KN-------GV--ELE-SEV-F-WF---F-KD--LMEI--M--------------------
------------------GDW-FKGGD---------------------------------------------
---------------------------------------------------------------DG------V
--------RWISKR-CEV---IESI--LETKDEELA-I---------------HL-K---------------
------------------TLK-I-E------------------MQL-FLL----------------------
------------RWVRLLFC-Q--V-YP------I-----------------KT-I-----KPMWD-VIF--
A-FS--------------------------------------------------------------GR--LS
L------VDHICVVMI------ILQ---RA-KIL--------------------------------------
------------------------------------------------------------------------
------------------------------------------------------------------------
------------------------------------------------------------------------
-----
>A0A9P6X6E5_RHIOR_Rhizopus_oryzae/1-114 tr|A0A9P6X6E5|A0A9P6X6E5_RHIOR Rab-GAP TBC domain-containing protein OS=Rhizopus oryzae OX=64495 GN=G6F64_007683 PE=4 SV=1
--WRRDAWYYL----------V------------TDCLKNTE-ND--LQYKQS-------------------
------------------------------------------------------------------------
------------------------------------------------------------------------
-------------------------YQELLE--KESPH---ERQI-D--------------LDI--P-----
-----RT----LRD----H--IM-FKQR--------------------------------------------
YG----SGQRALFNVL---RAFA--N----Y------D----Q------------------------E-VGY
CQ----------------------------GM-TNIVATILM--Y------C--------------------
------------------------------------------------------------------------
----------------------E---E-ETD-Y--S---L-QN--LM-------------------------
------------------------------------------------------------------------
-------------------------------------------GVWK---------------Y---------
------------------------------------------------------------------------
------------------------------------------------------------------------
------------------------------------------------------------------------
------------------------------------------------------------------------
------------------------------------------------------------------------
------------------------------------------------------------------------
------------------------------------------------------------------------
------------------------------------------------------------------------
-----
>W7XDD2_TETTS_Tetrahymena_thermophila/1-223 tr|W7XDD2|W7XDD2_TETTS EF hand protein OS=Tetrahymena thermophila (strain SB210) OX=312017 GN=TTHERM_000715791 PE=4 SV=1
----------I----------Q------------VELPSF---------LRSEL------------------
-------------------------------YKKVIVLP---------QKANKLY-----------------
-------------------------------KF--L---VSV----------------------PL------
------------------------------M---YNEK---N-ND-I--------------KQI--E-----
-----ND----LPR----C-----HQYS-----------------------------------------DFC
SSQ---KGQSQIKEIL---CAFL-----------------------------------NLNSN------YYY
IQ----------------------------GM-DAMTFA-----A-----LQI-------------------
------------------------------------------------------------------------
-------------------------AP-NNS-P-SQ---A-----LL-I--------L--------------
------------------------------------------------------------------------
------------------------------------QET----VKKS---------------LL--MH---Q
S-SQQSPEDYIMKE-KIL---IYKWL-LRLEDPQLS-D---------------YL-EE--------------
-------------------KQ-F-Y------------------PEI-YTI----------------------
------------SWFLNLFT-M--V---------FD---------------INT-V-----LKIWDFI----
I-C--DCN-----------------------------------------------------------F----
T------LCFAVSLMI---E---LK---DH-LM-------------------MKDSNE--------------
------------------------------------------------------------------------
------------------------------------------------------------------------
------------------------------------------------------------------------
-----
>A0A5K1VRK4_ENTHI_Entamoeba_histolytica/1-263 tr|A0A5K1VRK4|A0A5K1VRK4_ENTHI Rab GTPase activating protein putative OS=Entamoeba histolytica OX=5759 GN=CL6EHI_006780 PE=4 SV=1
YNLRTIAWKIW----------L------------GVLPLPV-------------------------------
----------------------------NSVWTSKMNNER--------------------------------
----------------KRYH--E-LV-KKYENETYVVDPLLSGS--S-------------------------
-----------------------------NN--ERDEL---KKKI-K--------------KDI--D-----
-----RL----YNS----I--EF-YCDN--------------------------------------------
------EIRTKISNAL---YIFA--R----E------H----D------------------------D-LGY
QQ----------------------------GF-HEIMGIFIR--E-----LVLDSELI--------------
---------------------------------------------------------------QNNTIERGI
LHTVIC----L----------N--EIE-ADT-F-IL---F-EK--LMTI--L--------------------
------------------GVF-YEQKRIKDS-----------------------------------------
---------------------------------------------------------------ST------T
--------SLIHFK-CEK---LFQS--IAKYDPKYF-A---------------TL-I---------------
------------------RHN-I-V------------------PAV-FGL----------------------
------------RWIRMLYA-R--E-FH------I-----------------DD-V-----VILWD-AIF--
A-FG--------------------------------------------------------------HQ--LK
L------VDSLFIVMM------LYV---RN-DIV--------------------------------------
------------------------------------------------------------------------
------------------------------------------------------------------------
------------------------------------------------------------------------
-----
>A2DIS3_TRIV3_Trichomonas_vaginalis/1-231 tr|A2DIS3|A2DIS3_TRIV3 TBC domain protein, putative OS=Trichomonas vaginalis (strain ATCC PRA-98 / G3) OX=412133 GN=TVAG_432820 PE=4 SV=1
------------------------------------------------------------------------
------------------------------------------------------------------------
------------------------------------------------------------------------
--------------IPYD-----ADLG---L--ANKAT---MLLI-H--------------EDI--I-----
-----RT----SRS----I--FC-LPPL--------SVSPP-EG--------------------EQNDDIYF
LYS---FHFRKMERIL---YTFA--M----L------N----P------------------------F-IGY
MQ----------------------------GF-NELIQPMYY--V-----LVQAL--ELF------------
-----------------------------------NFDY-H---TIEVLCF---------------------
-----NMFLKLMM-NTNLVSFF--------------------------------------------------
------------------------------------------------------------------------
---------------------------------------------RT---------------SS-------N
-AG--------TLA-QLS---VFTAL-LNKYQPDAA-S---------------VI-EK--------------
------------------LN--I-H------------------TAF-YGF----------------------
------------RWFALLYS-Q--E---------FP--L-------------PD-V-----IWIWD-AIL--
S-H--FD------------------------------------------------------------KV-TD
Y------AFYIGLGII---D---QM---KN-RIMK--S--------D-FAS-CI-----------AMFQ---
-----NL-----------------------------------------------------------------
------------------------------------------------------------------------
------------------------------------------------------------------------
-----
>A2EJQ1_TRIV3_Trichomonas_vaginalis/1-242 tr|A2EJQ1|A2EJQ1_TRIV3 MGC16169 protein, putative OS=Trichomonas vaginalis (strain ATCC PRA-98 / G3) OX=412133 GN=TVAG_342890 PE=4 SV=1
------------------------------------------------------------------------
--------------------------YQREKWDSVI--Q----------GLRN-------------------
-----------------NYV--E-ILNQHLEYDENF-LHK--------------------------------
---------------PIE-----EEMD---S--EMSKL---LQEV-D--------------NDM--K-----
-----RT----VNS----F--RS-SL---------------------------------------ISHLETS
DLE---IHTRRMERIL---ILFA--I----T------E----P------------------------D-LNY
IQ----------------------------GL-NELILPIYT--V-----SYYAG--MKL------------
-----------------------------------NYDV-I---TIEAVSM---------------------
-----KLLSQLLI-RNGLIVIY--------------------------------------------------
------------------------------------------------------------------------
---------------------------------------------SS---------------LE-------N
TRQ--------IYQ-YFN---VINKA-IAMNDKELS-S---------------YF-NE--------------
------------------IGI-L-N------------------PMH-YCF----------------------
------------SWILTMFA-Q--V---------LC--F-------------DD-V-----IRLWD-YLV--
I-L--NE------------------------------------------------------------NM-VH
F------QFMMTAAIV---L---YK---KR-SII--------------------------------------
------------------------------------------------------------------------
------------------------------------------------------------------------
------------------------------------------------------------------------
-----
>D2V6D8_NAEGR_Naegleria_gruberi/1-278 tr|D2V6D8|D2V6D8_NAEGR RabGTPase-activating protein (Fragment) OS=Naegleria gruberi OX=5762 GN=NAEGRDRAFT_38246 PE=4 SV=1
STIRSIIWKIF----------L------------GLLPLNKK------------------------------
--------------------------EGTDHWNAKVNNDR--------------------------------
----------------ARYE--D-LI-KKHEIDPRKTQAA--NSSEDDVVD---------------------
----------VTFCDPLSQ-SQSNPWS-EFF--ENSEL---EKVI-V--------------QDL--K-----
-----RL----YPE----Y--PF-FRTE--------------------------------------------
------EIQNYLKRML---FIWS--K----E------N----D------------------------D-ISY
RQ----------------------------GM-HELLSPILL--V-----VYRDAQDI-SK--Y--------
---------------------------------------------------------------EY-MMTEEE
DQKLKL----ILN-------L-----K---------------------------------------------
------------------------------------------------------------------------
----------------------------------------------------------I---DAY------D
--------LPIFKI-SNR---IQYLL-LEKKDPELY-R---------------HL-I---------------
------------------KMA-I-E------------------PQI-YLL----------------------
------------RWVRLLFG-R--E-FH------I-----------------DD-A-----IILWD-AIF--
S-DCGGFR--------------------------------------------------AEKVSSSDID--LS
L------VEHISVAML------HYI---RK-SLL--------------------------------------
------------------------------------------------------------------------
------------------------------------------------------------------------
------------------------------------------------------------------------
-----
>A7SQ42_NEMVE_Nematostella_vectensis/1-100 tr|A7SQ42|A7SQ42_NEMVE Rab-GAP TBC domain-containing protein (Fragment) OS=Nematostella vectensis OX=45351 GN=NEMVEDRAFT_v1g127031 PE=4 SV=1
------------------------------------------------------------------------
------------------------------------------------------------------------
------------------------------------------------------------------------
------------------------------------------------------------------------
------------------------------------------------------------------------
------------------------------------------------------------------------
------------------------------GL-NRLVAIAML--I-----L---------------------
------------------------------------------------------------------------
-------------------------KE-EEA-F-WC---L-VA--IVE------H--IMPKDY---FSRTLL
AAQADQR-----------------------------------------------------------------
------------------------------------------------------------------------
---------------------VLRDL-LMEKLPRLY-T---------------HF-E--------N------
-------------------VR-V-D------------------LSL-ITF----------------------
------------NWFLTVFI-D---SFP------I-----------------QV-S-----QVTPF-TFF--
------------------------------------------------------------------------
------------------------------------------------------------------------
------------------------------------------------------------------------
------------------------------------------------------------------------
------------------------------------------------------------------------
-----
>Q22HD0_TETTS_Tetrahymena_thermophila/1-305 tr|Q22HD0|Q22HD0_TETTS Rab-GTPase-TBC domain protein OS=Tetrahymena thermophila (strain SB210) OX=312017 GN=TTHERM_00637730 PE=4 SV=1
LQIRFNAWRIL----------L------------GVLKADSS------------------------------
--------------------------DE--EKKQQIEKDR--------------------------------
----------------QTYK--E-LW-EKFKAKQQPQ--------EVDKPK---------------------
----------PVANPLMKN-TQNSPWN-GYF--EDNEL---RSDI-K--------------KDV--E-----
-----RT----YQD----K--QF-FVNL--------------------------------------------
------KIKNMLTNVL---FVFC--K----K------N----S------------------------D-VSY
KQ----------------------------GM-NEVAASFII--V-----YFVEALYIQKH--Q--------
---------------------------------------------------------------QEAGASQRS
LEMAQF----MMN-------MN--YAE-ADI-Y-TL---F-SK--MMDI--G--------------------
------------------HLEMFRPYLAENSKKKQ-E-----------------------------------
-------------------------------------------------------YNIN---SKK------S
--------QAILLR-ISK---IQDNY-LKIVDLELF-K---------------HM-K---------------
------------------LLN-V-E------------------FQI-FLL----------------------
------------RWIRCVHT-R--E-YH------L-----------------DD-S-----FKIWD-NIF--
Y-EYFLN-------------------------------------------------------PTIEND--FF
L------IDCICLAMM------QYV---RG-QLM--------------------------------------
------------------------------------------------------------------------
------------------------------------------------------------------------
------------------------------------------------------------------------
-----
>Q22RL8_TETTS_Tetrahymena_thermophila/1-225 tr|Q22RL8|Q22RL8_TETTS Rab-GTPase-TBC domain protein OS=Tetrahymena thermophila (strain SB210) OX=312017 GN=TTHERM_00013700 PE=4 SV=2
AQILKLIWTSE----------Q------------R-IDNYL--------LWD--------------------
---------------------------------TLINYSF--------IRQQYPH-----------------
-------------------------------QY--E---KQT----------------------QI------
------------------------------V---NAEH---DKNI-R--------------MDL--D-----
-----RT----FPE----M-----EIFQ-----------------------------------------N--
--I---QNQNKLFRVL---NGLS-----------------------------------YSIKE------IGY
IQ----------------------------GW-NQITGLFLL--Y-----PEF-------------------
------------------------------------------------------------------------
-------------------------SE-DMV-Y-WI---M-NH--LM-HKVS-----L--------------
------------------------------------------------------------------------
------------------------------------KDL----YLS---------------------I---Q
NAYSTSPSESASEQ-QHL---TPQQA-SSIQNNLAN-Q---------------YQ-SN--------------
-------------------NN-H-Q------------------SE----N----------------------
------------RYKVSTNK-Y--N---------FD--D-------KE-NDFV-------------------
------------------------------------------------------------------------
--------GYNKREAA---H---QI---SC-ST-------------------FEDKQSSNS---SE--N---
-----NW-----------------------------------------------------------------
------------------------------------------------------------------------
------------------------------------------------------------------------
-----
>T0RL03_SAPDV_Saprolegnia_diclina/1-227 tr|T0RL03|T0RL03_SAPDV Rab-GAP TBC domain-containing protein OS=Saprolegnia diclina (strain VS20) OX=1156394 GN=SDRG_11652 PE=4 SV=1
------------------------------------------------------------------------
------------------------------------------------------------------------
-----------------SYR--D------LCRRA-LLP----------------------------------
-------------------------G----A--VLEAD---ARQI-A--------------LDV--P-----
-----RA----GVS----L--YR-YVL---------HRDV-----------------------TEDDSLDMA
PLA---PYLESLKRIL---MAYA--V----R------N----V------------------------R-VGY
VQ----------------------------GH-ADVVSFLLG--H-----VHEA------------------
------------------------------------------------------------------------
SAGYD---------------------E-EHV-F-WV---Y-CV--VM-E--R-----I-FPSD---------
------------------------------------------------------------------------
--------------------------------------F----FARL---------------PKLQ------
--GF--------HV-DMD---VLGHL-IALKLPRLA-N---------------AM-PE--------------
---------S--D--------L--Q----------------CLSSL-LAF----------------------
------------KWFITVFV-D--Q-VP--------T---------------QA-L-----ASYWN-YTL--
T-A--TP----------------------------------------------------------S-T---G
SI--AHFVMAL--MLL-DSAT-DDI---ID-SITQ--D--------D-GDA---------------------
------------------------------------------------------------------------
------------------------------------------------------------------------
------------------------------------------------------------------------
-----
>Q24C23_TETTS_Tetrahymena_thermophila/1-216 tr|Q24C23|Q24C23_TETTS Rab-GTPase-TBC domain protein OS=Tetrahymena thermophila (strain SB210) OX=312017 GN=TTHERM_00697530 PE=4 SV=3
KKKTAFQSFSY----------Y------------EYLEQYA--------KNK--------------------
----------------------------------------------------E-------------------
----------------------N-YE-SEIEIITKD---VDL----------------------GRS-----
---------------------------D--------------SQV-F--------------NYS--S-----
-----RQ----FIE----Q--LQ-EGQS-----------------------------------------V--
--E---SVRQNIKNVL---IALV--V----K---------------------------------YP-Y-LGY
CQ----------------------------GM-NYLAVVLLC--F-----TNEEV--A--------------
------------------------------------------------------------------------
--------------------------------F-QL---Y-CH--LI-DNIL-----P--------------
------------------------------------------------------------------------
------------------------------------DKY----YQKN---------------GK--GS---G
--------LIGFMA-ECY---VLRNL-IPS-YFEDQ-D---------------EI-NH--------------
-------------------FQ-T-F------------------LEM-QCP----------------------
------------NYLLTLLI-N--T---------LN---------------VTC-V-----FHVWD-LMF--
M----ENS-----------------------------------------------------------I----
I------PFERCIISMI--Q---IN---KE-HIL--------------------------------------
------------------------------------------------------------------------
------------------------------------------------------------------------
------------------------------------------------------------------------
-----
>A2DVG5_TRIV3_Trichomonas_vaginalis/1-221 tr|A2DVG5|A2DVG5_TRIV3 Rab-GAP TBC domain-containing protein OS=Trichomonas vaginalis (strain ATCC PRA-98 / G3) OX=412133 GN=TVAG_209230 PE=4 SV=1
------------------------------------------------------------------------
------------------------------------------------------------------------
------------------------------------------------------------------------
-------------------MNTFNRWENKIP--GQEVY---LT-----------KVFGVIVSDV--K-----
-----RT----DKK----E--EM-FQTE--------------------------------------------
--G---PARRALEEIL---MIYS--L----L------V----A------------------------D-VGY
IQ----------------------------GM-SDIAAGLME--M-----FFKKVTKKKI------------
------------------------------------------------TLY-----------------DN--
-KVVDF--------------HR----G-NSLIF-WL---FY-G--LLKL--TGNDQ----------------
------------------------------------------------------------------------
--------------------------------------L----FKCM---------------DGN------R
--D-------FLET---R---IFSI--IQTNIPPVA-K---------------WL-VS--------------
-------------------VQ-N-E------------------NML-FTF----------------------
------------SATLLLFK-R--W-FS------I-----------------NN-L-----GIIWD-RLI--
T-HR-DP------------------------------------------------------------I---I
Y---LRFLISSCVTVA----F-QYL-------CLQ--GTN------G--GD---------------------
------------------------------------------------------------------------
------------------------------------------------------------------------
------------------------------------------------------------------------
-----
>T0QRL7_SAPDV_Saprolegnia_diclina/1-217 tr|T0QRL7|T0QRL7_SAPDV Rab-GAP TBC domain-containing protein OS=Saprolegnia diclina (strain VS20) OX=1156394 GN=SDRG_06025 PE=4 SV=1
--LRKRIWPIL----------L--------------------------------------------------
-----------------------------------GFTPESLE-----TFFV--------------D-----
----------HRL---------------------KP---QVP----------------------GYR-----
------------------------------H--RAHPD---DDQV-Q--------------RDV--D-----
-----RSLNPDMWH----D--AS-T-L-----------H------------------------------NRR
KR------RKSLYSLVHAVLCSA--E----A------D----NV-----------------------E-LHY
YQ----------------------------GF-HDVAAVFLL--T-----TG--------------------
------------------------------------------------------------------------
----------------------V---H-AAT-P-LL---V--R--AS--ATY-----FQ-------------
------------------------------------------------------------------------
-------------------------------------EP----MRTN---------------F----D---S
--VLAI---FS----------VLYPL-LQTQDTELY-G---------------HI-MA--------------
-------------------SG-V-D-------------------PY-FAL----------------------
------------PWVITWFA-H--H---------VK--A------------FDD-V-----CRLYD-ILL--
C-S--HP------------------------------------------------------------L----
F------SMYLSAALV---L---HH---RA-RLL--------------------------------------
------------------------------------------------------------------------
------------------------------------------------------------------------
------------------------------------------------------------------------
-----
>Q9VFX6_DROME_Drosophila_melanogaster/1-217 tr|Q9VFX6|Q9VFX6_DROME GH10459p OS=Drosophila melanogaster OX=7227 GN=TBC1D5 PE=2 SV=1
SKFRSVHWALL----------L------------RVLT----------------------------------
--------------------------SEHRSW--TSQRL----------QQRV-------------------
-----------------RYD--K-FR-ADYVRNPHQ------------------------------------
LA-------VDCNDDPLSQ-STQSVWN-QYF--SDQDL---FAVI-R--------------QDV--V-----
-----RT----FPG----V--DF-FRK---------------------------------------------
--P---LVQNAMVNIL---FYYA--R----E------H----P------------------------Y-MCY
RQ----------------------------GM-HEILAPIIF--V-----VYSDHQSLLH------------
-----------------------------------FSELAK-----TDINP---------------------
-----T--------LLDVLDPAY--LE-ADT-Y-SL---F-SR--LM-ASVE-----SY-------------
----------Y-------------------------------------------------------------
-----------------------------R------VSN----LVSTPGGHIEQ------RAES-PGD----
----NE---TSTEA-EVI---GQLN-----------------------------------------------
------------------------------------------------------------------------
------------------------------------------------------------------------
------------------------------------------------------------------------
------------------------------------------------------------------------
------------------------------------------------------------------------
------------------------------------------------------------------------
------------------------------------------------------------------------
-----
>A0A2K3D4Y4_CHLRE_Chlamydomonas_reinhardtii/1-247 tr|A0A2K3D4Y4|A0A2K3D4Y4_CHLRE Rab-GAP TBC domain-containing protein OS=Chlamydomonas reinhardtii OX=3055 GN=CHLRE_12g532600v5 PE=4 SV=1
----TSLWLRR----------M--------------------------------------------------
-----------------------------------ATESAATS-----VSAF--------------A-----
----------AAA------------------ATPAP---ASP----------------------TGP-----
-----ITSVTAAAATHAA-----AAVGSS-S--AGGYS---HSQW-L--------------SCV--A-----
-----RY------H----L--D-------------HSAH------------------------------FTA
GQ------RRQVERLVALLSAYA--A----H------D----P------------------------A-LGY
CQ----------------------------GM-SDLALPFLL--L-----LD--------------------
------------------------------------------------------------------------
----------------------D---D-ALA-F-AC---F-AA--LM--VKV-----RA-------------
------------------------------------------------------------------------
-------------------------------------NL----LPRH---------------C----D---G
--VFER---LA----------ALGRL-LAALDPPLE-A---------------HL-RR--------------
-------------------LH-A-AP-----------------DCH-FAH----------------------
------------RLVAVALR-R--E---------L---P------------AEL-A-----VRLWE-QLW--
A-D--DL------------------------------------------------------------L----
E-------ERLAEEAE---E---EE---RE-REAE--E--------E--EA-ARERA--------ARVE---
-----GE-----------------------------------------------------------------
------------------------------------------------------------------------
------------------------------------------------------------------------
-----
>TBC26_HUMAN_Homo_sapiens/1-145 sp|Q86UD7|TBC26_HUMAN TBC1 domain family member 26 OS=Homo sapiens OX=9606 GN=TBC1D26 PE=2 SV=3
--VRGRAWSLL----------L------------DIDRIKSQ-NP--GKYKVM-------------------
------------------------------------------------------------------------
------------------------------------------------------------------------
--------------------------KEKGK--RSSRI---IHCI-Q--------------LDV--S-----
-----HT----LQK----H--MM-FIQR--------------------------------------------
FG----VKQQELCDIL---VAYS--A----Y------N----P------------------------E-VGY
HR----------------------------DL-SRITAILLL--C------L--------------------
------------------------------------------------------------------------
----------------------P---E-EDA-F-WA---L-TQ--LL-AGE---------------------
------------------------------------------------------------------------
------------------------------------R-H----SLWY---------------ST--AQ---I
--LPGS----RG---------SYRTR-SRCCTSPSQ--------------------RS--------------
------------------------------------------------------------------------
------------------------------------------------------------------------
------------------------------------------------------------------------
------------------------------------------------------------------------
------------------------------------------------------------------------
------------------------------------------------------------------------
------------------------------------------------------------------------
-----
>A0A9P6X6C8_RHIOR_Rhizopus_oryzae/1-214 tr|A0A9P6X6C8|A0A9P6X6C8_RHIOR Rab-GAP TBC domain-containing protein OS=Rhizopus oryzae OX=64495 GN=G6F64_007653 PE=4 SV=1
--IRKYVWPIL----------L--------------------------------------------------
-----------------------------------HTQHGNYI-----VEKG--------------S-----
----------------------------------E-------------------------------------
---------------------------------KDLAD---PLQI-A--------------KDV--E-----
-----RS----LYY----Y--P----QD-------ISPV------------------------------LKA
QK------QQELHCML---VEIL--W----R------N----P------------------------N-LKY
YQ----------------------------GF-HDICTCFLL--V-----L---------------------
------------------------------------------------------------------------
----------------------G---K-KAA-I-PA---A-EN--VA--LFF-----LR-------------
------------------------------------------------------------------------
-------------------------------------DA----MMDS---------------L----E---P
--ISKQ---LR----------LMSSI-IEYEDSELT-S---------------FL-ER--------------
-------------------CN-V-M-------------------PY-YAI----------------------
------------SWILTWFS-H--D---------FE--K------------YEK-I-----VRLFD-LFI--
S-S--EA------------------------------------------------------------I----
M------PVYLSSAII---L---LR---RD-EILK--A--------D--RD-I--VH--------SLVT---
-----RI-----------------------------------------------------------------
------------------------------------------------------------------------
------------------------------------------------------------------------
-----
>A2DR56_TRIV3_Trichomonas_vaginalis/1-267 tr|A2DR56|A2DR56_TRIV3 Rab-GAP TBC domain-containing protein OS=Trichomonas vaginalis (strain ATCC PRA-98 / G3) OX=412133 GN=TVAG_303740 PE=4 SV=1
---RAYAWLAM----------L------------GIYPMNP-------------------------------
-----------------------------SLWPETKKNLV--------------------------------
----------------AEYW--S-LV-PD-ELKDW---HT--------------------------------
----------------KHMPNQMCADN-FNL--QNKSL---MTIV-H--------------GDI--V-----
-----RT----GRT----I--FF-FPPEPIPNA-----------------------------TPNPEDENIF
QFG---VHARRLERIL---YTFS--S----F------H----R------------------------G-LGY
MQ----------------------------GF-NELLPPFYY--V-----LLHAKETL--------------
--------------------------------FDNSME----------------------------------
------------------------TVE-ALS-F-HC---L-QE--LLTKTEI--------------------
------------------CDL-YTTT----------------------------------------------
----------------------------------------------------------------D------H
--------SSIILH-KLN---DFVNL-MKKHLPNEA-S---------------II-EG--------------
-------------------LN-L-H------------------PLL-YCY----------------------
------------RWFNLMFS-Q--E-HD------L-----------------PS-L-----LAIWD-ALF--
A-HF-------------------------------------------------------------DQL--VL
F------IYYVGIGHV------KSV---SS-RLV--------------------------------------
------------------------------------------------------------------------
------------------------------------------------------------------------
------------------------------------------------------------------------
-----
>G5A3G1_PHYSP_Phytophthora_sojae/1-233 tr|G5A3G1|G5A3G1_PHYSP Rab-GAP TBC domain-containing protein OS=Phytophthora sojae (strain P6497) OX=1094619 GN=PHYSODRAFT_521624 PE=4 SV=1
-------WFAT----------S------------GARELR--------------------------------
------------------------------------------------DN----------------------
-----------S---ALDYR--E------YVRRSEQCA----------------------------------
-------------------------S----P--QFEED---LRQI-E--------------LDL--P-----
-----RT----GES----M--RL-FLL---------RPEER-EA------------------LDEDEELPPQ
VTK---RFLPLLRNIL---AAYS--V----R------N----P------------------------R-VGY
VQ----------------------------GH-ADVLCFLLG--N-----VNEK------------------
------------------------------------------------------------------------
---RD---------------------E-EET-F-WV---Y-AS--VV-E--R-----V-FPDD---------
------------------------------------------------------------------------
--------------------------------------F----FART---------------PKLH------
--GF--------QV-DCK---LYHEL-VVRKLVPHY-P---------------IL-AK--------------
---------A--D--------L--P----------------LVATL-LSC----------------------
------------KWFVSLWV-G--E-LP--------L---------------PL-L-----YEVWD-TML--
R-E--------------------------------------------------------------D-D---G
TI--LHLLVAL--HFF-RLAM-DEI---Q-------------------------------------------
------------------------------------------------------------------------
------------------------------------------------------------------------
------------------------------------------------------------------------
-----
>A2DHL7_TRIV3_Trichomonas_vaginalis/1-257 tr|A2DHL7|A2DHL7_TRIV3 Rab-GAP TBC domain-containing protein OS=Trichomonas vaginalis (strain ATCC PRA-98 / G3) OX=412133 GN=TVAG_365730 PE=4 SV=1
PRIRYYLWQFL----------L------------HLLP----------------------------------
--------------------------NDRSKWESTI--K----------TRFE-------------------
-----------------QYF--K-WVKIYFPDTFDW-LEKDF------------------------------
------------SSEKTV-----KDFG---L--KNDSI---MTQI-Y--------------GDV--I-----
-----RM----PNK----A--FI-DCG----------IAKN-E----------------------------E
EVS---MYAKRIQRIL---YLFS--N----L------N----S------------------------A-YSY
TQ----------------------------GF-NEIVLPLYE--I-----VLKAN--RVL------------
-----------------------------------GGDD-D---LSESITF---------------------
-----FLFQNLVT-GTGLGDLF--------------------------------------------------
------------------------------------------------------------------------
---------------------------------------------TM---------------EQ-------D
FES--------VNG-RFK---VINKM-IYFYDKDLY-T---------------LF-NN--------------
------------------LE--I-D------------------PLQ-FAF----------------------
------------PWVTLLFT-Q--I---------YT--G-------------ES-L-----FHIWD-KFL--
L-K--KV------------------------------------------------------------NV-LE
Y------AMAMASAHL---I---EV-----------------------------------------------
------------------------------------------------------------------------
------------------------------------------------------------------------
------------------------------------------------------------------------
-----
>A9UQQ7_MONBE_Monosiga_brevicollis/1-210 tr|A9UQQ7|A9UQQ7_MONBE Rab-GAP TBC domain-containing protein OS=Monosiga brevicollis OX=81824 GN=MONBRDRAFT_5351 PE=4 SV=1
--TRSQVWARL----------V--------------------------------------------------
-----------------------------------GVDPSVRG-----SVTD--------------V-----
----------------------------------E-------------------------------------
---------------------------------VEDSV---RRQL-E--------------VDV--A-----
-----RS----LWK----Y--P----DN-------INAD------------------------------QRE
VL------RTRLLNIM---LNIL--H----E------Y----P------------------------D-LHY
YQ----------------------------GF-HDVTAVIML--T-----CK--------------------
------------------------------------------------------------------------
----------------------N---D-ALT-L-AI---M-RR--LV--RCH-----LK-------------
------------------------------------------------------------------------
-------------------------------------NY----LCST---------------M----Q---P
--VIQQ---LE----------LLPVL-LQHLDPELN-N---------------FI-QR--------------
-------------------AG-V-E-------------------PT-FAV----------------------
------------SWLITWFA-H--D---------ID--E------------LPR-V-----QRLFD-FLL--
S-C--HP------------------------------------------------------------L----
G------IVYLIAAVV---D---LH---RE-SIMA--P--------D--EM-ITG-----------------
------S-----------------------------------------------------------------
------------------------------------------------------------------------
------------------------------------------------------------------------
-----
>A2DX86_TRIV3_Trichomonas_vaginalis/1-264 tr|A2DX86|A2DX86_TRIV3 Rab-GAP TBC domain-containing protein OS=Trichomonas vaginalis (strain ATCC PRA-98 / G3) OX=412133 GN=TVAG_396980 PE=4 SV=1
---RALAWLNM----------L------------QVYPRNP-------------------------------
-----------------------------VNWAQTQEQAL--------------------------------
----------------SLYQ--I-FI-QEYGLENW---HQ--------------------------------
----------------RVFPPYVKKEA-FKV--ENNAL---MNVI-H--------------GDI--V-----
-----RT----GRH----I--YF-LPPEDIPEG-----------------------------CNP--KDIQA
PFT---YHIRRLERIL---YVFG--M----Q------N----P------------------------S-LSY
MQ----------------------------GY-NELIVPLYY--V-----LVQAK-SM--------------
--------------------------------FHDDYL----------------------------------
------------------------LIE-ALT-Y-TM---F-QF--LLTNTDI--------------------
------------------QLF-YTTK----------------------------------------------
----------------------------------------------------------------D------Q
--------SSTIVS-QLQ---IFENL-MKVFIPQTH-K---------------LL-TS--------------
-------------------LN-I-F------------------PLL-YAY----------------------
------------RWYNLLFA-Q--E-HD------L-----------------PV-L-----LMVWD-SLF--
S-HI-------------------------------------------------------------EEL--IE
Y------AFYIGIAQV------KEV---AP-QL---------------------------------------
------------------------------------------------------------------------
------------------------------------------------------------------------
------------------------------------------------------------------------
-----
>Q8I3A9_PLAF7_Plasmodium_falciparum/1-202 tr|Q8I3A9|Q8I3A9_PLAF7 GTPase-activating protein, putative OS=Plasmodium falciparum (isolate 3D7) OX=36329 GN=PF3D7_0904000 PE=1 SV=1
ICKRAEHFYEI----------M------------LSY-----------------------------------
------------------------------------------------------------------------
------------------------------------------------------------------------
------------IKEDID-----VEIKEDCN---DKEI---LRII-K--------------LDA--E-----
-----RT----FNK----E--EN-R-----------------------------------------------
---------SLLIQV----LQSI--Y----P------I-----------------------------T-NDY
HQ----------------------------GI-SFISSFLLL--F-----LE--------------------
------------------------------------------------------------------------
----------------------P--KE-VVK-I-IT---G-----LH---KY-----YL-------------
------------------------------------------------------------------------
-----------------------------P------G-Y----FKAM---------------P---------
---------KAYVR-DSR---VFLSI-LNIFHPKLY-E---------------HI-KN--------------
-------------------L--I-T------------------PEA-FVS----------------------
------------KWFIGLNV-H--V----------L--T------------FES-L-----MLFFE-NLL--
K-E--GE------------------------------------------------------------I----
F------LFKYSIALC---K---TL---EK-EIIN--T--------S------D-V---------SKLL---
-----AL-----------------------------------------------------------------
------------------------------------------------------------------------
------------------------------------------------------------------------
-----
>A2F110_TRIV3_Trichomonas_vaginalis/1-266 tr|A2F110|A2F110_TRIV3 TBC1 domain family protein, putative OS=Trichomonas vaginalis (strain ATCC PRA-98 / G3) OX=412133 GN=TVAG_230220 PE=4 SV=1
-EDRALSWLAL----------I------------GLYP----------------------------------
--------------------------MHAREWPDIR--S----------ELNQ-------------------
-----------------VYR--S-YIAEF--KLEEW-HNKSI------------------------------
------------QVHCTK-----DVFD---V--DDKSL---MDIV-H--------------KDV--V-----
-----RT----AKH----I--FM-LPPC--------PLQGE-P----------------------DDGSMLV
LYS---VHIRRLERIL---YILG--K----V------Y----R------------------------P-FGY
MQ----------------------------GF-NELIMPFYT--V-----FYSSK--SIF------------
-----------------------------------HDDI-----EVEALSF---------------------
-----NCLLRLLG-QTNLIELF--------------------------------------------------
------------------------------------------------------------------------
---------------------------------------------MT---------------MN-------K
SEN--------LLA-RLS---LFNKV-LESKIPEIN-K---------------HL-KQ--------------
------------------QD--I-Y------------------PLL-YAF----------------------
------------KWFCLLFC-Q--N---------HE--M-------------PV-I-----HEIWD-SLL--
T-H--FD------------------------------------------------------------RL-ID
F------AFYIGAAEM---K---MV---EN-QIL--------------------------------------
------------------------------------------------------------------------
------------------------------------------------------------------------
------------------------------------------------------------------------
-----
>F0X4F4_CRYPV_Cryptosporidium_parvum/1-220 tr|F0X4F4|F0X4F4_CRYPV Cgd4_2130 protein OS=Cryptosporidium parvum OX=5807 GN=cgd4_2130 PE=2 SV=1
HINRAESWLDI----------A------------LNPNNDIK------------------------------
-----------------------------------QLNESGNE-----INCN--------------N-----
----------DSL-----------------------------------------------------------
------I----QLDQNIE-----INLVDHTD---NPEI---DRIF-K--------------LDA--E-----
-----RT----FSD----E--EN-R-----------------------------------------------
---------IKMITV----LSTI--Y----Q------E-----------------------------I-KDY
HQ----------------------------GL-GFVVAFFLL--Q-----LT--------------------
------------------------------------------------------------------------
----------------------P--ED-TVR-L-AL---S-----LN---RY-----YL-------------
------------------------------------------------------------------------
-----------------------------P------G-Y----FKTA---------------P---------
---------FNYVR-DAK---VFEKL-LMKRYPDAA-K---------------KI-EE--------------
-------------------S--A-C------------------AEA-FCS----------------------
------------KWFVGLNV-H--V----------L--P------------FPS-L-----CKFFE-ILF--
E-K--GN------------------------------------------------------------L----
F------LFQFGLSIV---D---VC---RE-DILN--A--------K------D-A---------S------
------------------------------------------------------------------------
------------------------------------------------------------------------
------------------------------------------------------------------------
-----
>C5KXV6_PERM5_Perkinsus_marinus/1-201 tr|C5KXV6|C5KXV6_PERM5 Rab-GAP TBC domain-containing protein OS=Perkinsus marinus (strain ATCC 50983 / TXsc) OX=423536 GN=Pmar_PMAR000872 PE=4 SV=1
---------------------M------------PT------------------------------------
------------------------------------------------------------------------
------------------------------------------------------------------------
--------------REGP-----QEGGSVCA--ATLAE---AAAI-D--------------LDL--E-----
-----RT----FSH----L--SS-AASG--REE---------------------------------------
---------AKILLN----RFVE--E----H------P-----------------------------D-VGY
TQ----------------------------GM-NYVATCLVL--R-----HT--------------------
------------------------------------------------------------------------
----------------------R--GG-HCA-R-EV---AYQQ--FV-AIMA-----HL-------------
------------------------------------------------------------------------
-----------------------------S------G-L----WSDG---------------L---------
---------PLLQP-AIS---CYVKC-CKKYLPRLH-A---------------RL-AY--------------
-------------------LH-V-E------------------PLA-YLP----------------------
------------TGWLSLFS-K--W----------L--P------------MDS-I-----LLVLD-LVA--
G-H--GL------------------------------------------------------------N----
A------LLAVTLSIF---H---QY---QD-VITQ--M--------Q------S-M---------HQVL---
-----NF-----------------------------------------------------------------
------------------------------------------------------------------------
------------------------------------------------------------------------
-----
>A0A7P0T9R2_HUMAN_Homo_sapiens/1-191 tr|A0A7P0T9R2|A0A7P0T9R2_HUMAN TBC1 domain family member 20 OS=Homo sapiens OX=9606 GN=TBC1D20 PE=1 SV=1
--IRRKVWPKL----------L--------------------------------------------------
-----------------------------------NVNANDPP-----PIS---------------------
------------------------------------------------------------------------
------------------------------------------------------------------------
---------------------------G-------MPEE------------------------------QRE
GL------QEELIDII---LLIL--E----R------N----P------------------------Q-LHY
YQ----------------------------GY-HDIVVTFLL--V-----V---------------------
------------------------------------------------------------------------
----------------------G---E-RLA-T-SL---V-EK--LS--THH-----LR-------------
------------------------------------------------------------------------
-------------------------------------DF----MDPT---------------M----D---N
--TKHI---LN----------YLMPI-IDQVNPELH-D---------------FM-QS--------------
-------------------AE-V-G-------------------TI-FAL----------------------
------------SWLITWFG-H--V---------LS--D------------FRH-V-----VRLYD-FFL--
```
