## Supplementary material for "Atypical RanGAP drives nucleocytoplasmic transport in a parasitic Alveolate": SI Data 6 - TBC full alignment (part 2 of 2)

```
A-C--HP------------------------------------------------------------L----
M------PIYFAAVIV---L---YR---EQ-EVLD--C--------D--CD-MASVH--------HLLS---
-----QI-----------------------------------------------------------------
------------------------------------------------------------------------
------------------------------------------------------------------------
-----
>A2DLF8_TRIV3_Trichomonas_vaginalis/1-236 tr|A2DLF8|A2DLF8_TRIV3 TBC1 domain protein, putative OS=Trichomonas vaginalis (strain ATCC PRA-98 / G3) OX=412133 GN=TVAG_268090 PE=4 SV=1
------------------------------------------------------------------------
------------------------------------------------------------------------
------------------------------------------------------------------------
---------------------------------QNNDL---MSII-H--------------GDI--V-----
-----RT----GRL----I--FF-LDPL--------PLENS-NKA----ERTEF-SS-QGQQYMDEQDDVLS
NWE---QHMRRLERIL---YTFA--T----L------N----T------------------------G-ISY
MQ----------------------------GF-NELVFPFYY--V-----LTKGF--NWV------------
-----------------------------------DNSV-E---ICECLAF---------------------
-----NLLQWLLT-NTKIYDYY--------------------------------------------------
------------------------------------------------------------------------
---------------------------------------------TT---------------SD-------Q
-SI--------IMS-HLN---EFVEL-QKIHLPRVA-R---------------II-EK--------------
------------------HN--I-H------------------PIF-YCI----------------------
------------RWFSLLFS-Q--E---------HE--L-------------PF-L-----LGIWD-SLL--
S-H--GK------------------------------------------------------------KL-ME
Y------AMYIALGHL---K---AV---DG-LLSE--S--------D-YTV-TI-----------ETLQ---
-----KF-----------------------------------------------------------------
------------------------------------------------------------------------
------------------------------------------------------------------------
-----
>G4YPK9_PHYSP_Phytophthora_sojae/1-215 tr|G4YPK9|G4YPK9_PHYSP Rab-GAP TBC domain-containing protein OS=Phytophthora sojae (strain P6497) OX=1094619 GN=PHYSODRAFT_293891 PE=4 SV=1
--FRRDLWPFL----------L--------------------------------------------------
-----------------------------------GVNAAALN-----GSS---------------------
---------------------------------------NTG----------------------NQS-----
------------------------------H--QAHRD---AAQV-E--------------KDV--E-----
-----RS----LWH----Y--DV-L-QG-------LKES------------------------------ERR
VK------RRALT----HIILGV--L----G------A----ND-----------------------E-LFY
FQ----------------------------GY-HDIVSVFLL--T-----LG--------------------
------------------------------------------------------------------------
----------------------N---S-KGT-L-QA---V-RT--VS--ETY-----QR-------------
------------------------------------------------------------------------
-------------------------------------EP----MRSG---------------F----E---Q
--VMAT---TR----------LLFPL-LDAADELLY-Q---------------HL-HE--------------
-------------------SG-V-E-------------------PY-FAL----------------------
------------PWMITWFA-H--Q---------LR--R------------FQD-V-----ARLYD-VFL--
V-S--HP------------------------------------------------------------L----
F------SLYVSAAVG---G---HP---SS-PNWF--D--------S--SA-NKF-----------------
------------------------------------------------------------------------
------------------------------------------------------------------------
------------------------------------------------------------------------
-----
>A2FZW0_TRIV3_Trichomonas_vaginalis/1-239 tr|A2FZW0|A2FZW0_TRIV3 Rab-GAP TBC domain-containing protein OS=Trichomonas vaginalis (strain ATCC PRA-98 / G3) OX=412133 GN=TVAG_478160 PE=4 SV=1
PELRYYIWPVI----------L------------EILP----------------------------------
--------------------------IDP--AARDEILK----------IRVE-------------------
-----------------EYK--S-IK-EQWLTLSKH------------------------------------
-----------------Q-----IKSF--PA---IREA---FGTI-R--------------VDV--K-----
-----RT----HPP----P--GV---TV--------------------------------------------
-TE---EWSETIVALL---KSFT--I----W------N----Q------------------------N-LHY
TQ----------------------------GL-NDICATIMI--L-----FAQPT--C--------------
-----------------------------------TALEPD---VAEALSF---------------------
-----WCFAHFVE-KGGRGLVS--------------------------------------------------
------------------------------------------------------------------------
---------------------------------------------------------------E-------N
MLE-------MQTT-ELK---EIYDI-VERYS-ANA-N---------------WL-R---------------
------------------SQH-M-D------------------DLS-FLI----------------------
------------SPLMLAYG-R--S---------FD--K-------------ST-V-----ARLWE-TVS--
C-V--DNP--------------------------------------------------------------WV
F------LRYFSASLI---I---FA---LQ-TFML-------------------------------------
------------------------------------------------------------------------
------------------------------------------------------------------------
------------------------------------------------------------------------
-----
>G4YHE8_PHYSP_Phytophthora_sojae/1-236 tr|G4YHE8|G4YHE8_PHYSP Rab-GAP TBC domain-containing protein (Fragment) OS=Phytophthora sojae (strain P6497) OX=1094619 GN=PHYSODRAFT_471049 PE=4 SV=1
-KKRQLFWRNV----------V------------KQFNFTDQ-SE--RELLLSL------------------
--------------------------TDGISWMHMRVLPRDFV-----RR----------------------
------------------------------------------------------------------------
---------------HRE-----IYYLIS-S--PEYER---SGAI-G--------------RDV--T-----
-----RT----FSI----F--ER-SHQ--------HQLAA--------------------------------
--------QQSALFRV---LNAI--A----E------A-----------------------------E-DGY
CQ----------------------------GM-NFIAALFLV--E-----GL--------------------
------------------------------------------------------------------------
----------------------S---E-ADA-Y-AL---F-LY--ML--KKR-----HL-------------
------------------------------------------------------------------------
-----------------------------A------G-I----YHRS---------------S----T---F
--LDEY---LQ----------HFEQM-FIRDLPKLH-A---------------HL-LA--------------
-------------------QGFA-IPIDTGASSSDSSSAE---GEE-ESI----------------------
------------SSLGGFGL-H--R---------TL--PPEMAEAVRS-GNGSL-V-----RRLWE-AH---
------------------------------------------------------------------------
------------------------------------------------------------------------
------------------------------------------------------------------------
------------------------------------------------------------------------
------------------------------------------------------------------------
-----
>A2EBF2_TRIV3_Trichomonas_vaginalis/1-234 tr|A2EBF2|A2EBF2_TRIV3 Rab-GAP TBC domain-containing protein OS=Trichomonas vaginalis (strain ATCC PRA-98 / G3) OX=412133 GN=TVAG_127910 PE=4 SV=1
-------------------------------------S----------------------------------
--------------------------LDSTKQERESLTA----------ELND-------------------
-----------------EFK--S-LM-EQALSYKEQ------------------------------------
-----------------Q-----IENN--KK---LSGA---FRVI-K--------------HDV--S-----
-----RT----DRQ----L--AA-FKNQ--------------------------------------------
-DA---PGLKMVTMLL---KTYC--I----F------N----P------------------------P-IGY
LQ----------------------------GM-NDLFVPILL--S-----FLPNW--NQD------------
---------------------------GCPVDNDGNIINHE---PYLPQIF---------------------
-----WCFDAMLR-NTDHLKLL--------------------------------------------------
------------------------------------------------------------------------
---------------------------------------------------------------A-------N
VTE-------QCQF-QAD---GVFNI-LNKVSPLAA-I---------------WM-R---------------
------------------RNG-L-N------------------GLL-WCY----------------------
------------SDFVLLFK-R--S---------FP-----------------Q-I-----WSVWL-QLN--
C-S--PYP--------------------------------------------------------------AN
W------LTYFVAAII---V---RG---FD-Q----------------------------------------
------------------------------------------------------------------------
------------------------------------------------------------------------
------------------------------------------------------------------------
-----
>A0A5K1V3K0_ENTHI_Entamoeba_histolytica/1-244 tr|A0A5K1V3K0|A0A5K1V3K0_ENTHI Rab GTPase activating protein putative OS=Entamoeba histolytica OX=5759 GN=CL6EHI_035140 PE=4 SV=1
RKVRGFVWYAL----------L------------L--R----------------------------------
--------------------------PKTTQEIRDLSNN----------ENHL-------------------
-----------------LYW--N-NV-------NE-------------------------------------
-------------FHIDS-----DEF-------LYSED---AEVI-D--------------WDV--T-----
-----RT----YPI----G--YD-SL---------------------------------------------F
QSD---RLRNVLRRVL---RMFL--Y----I------H-----------------------------P-KGY
FQ----------------------------GL-NDIVSIIII--V-----LVDMF--TKQ------------
-----------------------------------KLKVED---IIQLSLE---------------------
-----D--------------LKR--IE-STT-Y-SF---L-EA--LS-SLLA-----VN-------------
----------I-------------------------------------------------------------
------------------------------------------------------------------------
YGIEKD---IHAIG-LMN---DFLNL-L----KVMN-S---------------KA-LQ--------------
------------------MDE-Q-M------------------LKQ-QTW----------------------
------------RWFVCLFS-R--E---------FP--V-------------EK-V-----IVIWD-RFV--
S-D--PR------------------------------------------------------------G--KG
F------RNGIVC-FA---A---AL---IE-DIVS-------------------------------------
------------------------------------------------------------------------
------------------------------------------------------------------------
------------------------------------------------------------------------
-----
>H7BZD7_HUMAN_Homo_sapiens/1-176 tr|H7BZD7|H7BZD7_HUMAN TBC1 domain family member 14 (Fragment) OS=Homo sapiens OX=9606 GN=TBC1D14 PE=1 SV=8
--VRGKVWSLA----------I------------GNELNITH-EL--FDICLAR------------------
---------------------------AKERWRSLSTGGSEVE-----NE----------------------
---------------DAGFS--A-AD-R--------------------------------------------
-----------------------------------EAS---LELI-K--------------LDI--S-----
-----RT----FPN----L--CI-FQQV--LIFVDFRVGLQKSFQ----KRKER-ES-----TKLQQLWSWC
LGG---PYHDMLHSIL---GAYT--C----Y------R----P------------------------D-VGY
VQ----------------------------GM-SFIAAVLIL--N------L--------------------
------------------------------------------------------------------------
----------------------D---T-ADA-F-IA---F-SN--LL-NKPC-----QM-------------
------------------------------------------------------------------------
-----------------------------A------F-F----RVD-------------------------H
------------------------------------------------------------------------
------------------------------------------------------------------------
------------------------------------------------------------------------
------------------------------------------------------------------------
------------------------------------------------------------------------
------------------------------------------------------------------------
------------------------------------------------------------------------
------------------------------------------------------------------------
-----
>A7SWI2_NEMVE_Nematostella_vectensis/1-219 tr|A7SWI2|A7SWI2_NEMVE TBC1 domain family member 23 (Fragment) OS=Nematostella vectensis OX=45351 GN=NEMVEDRAFT_v1g135301 PE=4 SV=1
AENRADIWKES----------C------------Q-------------------------------------
-------------------------------------VCLSVV-----GKPD--------------------
-----------------------------ALAT--------W----------------------DG------
------------------------------R--LDLNE---QDQI-R--------------NDC--Q-----
-----RQ----AGK----L--PL-HGDD-----------------------------------------A--
--D---EVAKDMEVII---TFYC--K----S---------------------------------RSEK-YRT
SS----------------------------GF-TEILAPLMM--L-----DL--------------------
------------------------------------------------------------------------
-------------------------PV-SDV-Y-NC---F-YS--LL-YKFI-----P--------------
------------------------------------------------------------------------
------------------------------------RDC----VR---------------------------
-----------DGK-PFH---LFRLL-LQYHDPELC-S---------------FM-DS--------------
-------------------RK-L-S------------------PDS-YCL----------------------
------------MWLRSLLV-G--A---------VE---------------PDV-V-----RTLWD-VYL--
L-E--SDP-----------------------------------------------------------F----
L------IFFLVLVMI---V---NA---KD-QIFE--L-----------------KTASKA-DILDLIA---
------------------------------------------------------------------------
------------------------------------------------------------------------
------------------------------------------------------------------------
-----
>T0RT61_SAPDV_Saprolegnia_diclina/1-201 tr|T0RT61|T0RT61_SAPDV Rab-GAP TBC domain-containing protein OS=Saprolegnia diclina (strain VS20) OX=1156394 GN=SDRG_06927 PE=4 SV=1
A--------LS----------V------------HGA-----------------------------------
------------------------------------------------------------------------
------------------------------------------------------------------------
------------------------------------------------------------------K-----
-----HP----TRR----G-----------------SDTDD-DVPT---SDRGGKKP-------SAYPSDAV
VPE---WELASRRRLL---VALA--R----Y------K----P------------------------Y-CHP
CP----------------------------WR---VTCLLLA--Y---------------------------
------------------------------------------------------------------------
---LD---------------------E-ESA-F-WV---V-NS--V--I--D-----HILPGY---------
------------------------------------------------------------------------
------------------------FH-G---------------Y--------------------RP------
--AL--------LV-DGA---VFRAL-LHDQAPSLC-Y---------------H-LET--------------
---------L--C--------F--P------------------LDA-LVQ----------------------
------------RWFVSVFT-AT-Q-LP--------L---------------ST-V-----LRIWD-LVF--
A-Q--GL----------------------------------------------------------R-I---L
F------GIGV--AL-----L-LKT---EH-HLFG--A--------A-NVS-EV-----------WAAL---
-----HA-----------------------------------------------------------------
------------------------------------------------------------------------
------------------------------------------------------------------------
-----
>A0A0G4GS47_9ALVE_Chromera_velia/1-228 tr|A0A0G4GS47|A0A0G4GS47_9ALVE Rab-GAP TBC domain-containing protein OS=Chromera velia CCMP2878 OX=1169474 GN=Cvel_23139 PE=4 SV=1
GIVNSQWWLEC----------F------------E-------------------------------------
-------------------------------------ID---V-----HREGV-------------------
-----------------------------ELERLED---EIR----------------------TV------
------------------------------S--LDLEN---QGVL-R--------------ADV--K-----
-----RT----RQA----E-----AKFR-----------------------------------------D--
--P---EVQNVLERVL---TLFC--K----R---------------------------------SALR-GVY
KQ----------------------------GL-HEIAALFFL--L-----EPPL------------------
------------------------------------------------------------------------
-------------------------AP-SLL-L-RC---L-EE--SA-SRLV-----A--------------
------------------------------------------------------------------------
------------------------------------FVL----SD---------------------------
------DDMVAIQR-MCR---AFRLL-LQFHEPLLS-T---------------LL-DS--------------
-------------------AG-M-I------------------PDL-YAF----------------------
------------RWFMTAFA-A--A---------ID---------------CGKAL-----LLLWQ-VLL--
L-S--EDP-----------------------------------------------------------S----
D------LFFCGVAWL---R---LR---RE-ELLG--I-----------------GASDDL---LGLLS---
-----SD-----------------------------------------------------------------
------------------------------------------------------------------------
------------------------------------------------------------------------
-----
>G4Z394_PHYSP_Phytophthora_sojae/1-201 tr|G4Z394|G4Z394_PHYSP Rab-GAP TBC domain-containing protein OS=Phytophthora sojae (strain P6497) OX=1094619 GN=PHYSODRAFT_497586 PE=4 SV=1
I--------EE----------V------------KAG-----------------------------------
------------------------------------------------------------------------
------------------------------------------------------------------------
------------------------------------------------------------------P-----
-----DP----FGK----R-----------------ASARN-TLKQ---LEKGKMGN-------YVYPSDYP
AAE---WELAARRRLL---IASS--R----Y------N----P------------------------Y-SHP
FP----------------------------WR---VSCLLLA--Y---------------------------
------------------------------------------------------------------------
---VE---------------------E-ESA-F-WI---I-NS--I--I--D-----SLLPGY---------
------------------------------------------------------------------------
------------------------FH-G---------------Y--------------------RP------
--AL--------QI-DVA---AFTAL-LQDRLPALA-S---------------H-LST--------------
---------L--E--------F--P------------------LGR-LIE----------------------
------------RWFLSLFT-AS-L-IP--------L---------------PT-V-----LRIWD-AFF--
I-R--GV----------------------------------------------------------L-V---F
Y------GVGL--AL-----L-FRA---EE-TLFH--A--------K-TAA-EA-----------EEYL---
-----RV-----------------------------------------------------------------
------------------------------------------------------------------------
------------------------------------------------------------------------
-----
>A0A5K1U5I9_ENTHI_Entamoeba_histolytica/1-217 tr|A0A5K1U5I9|A0A5K1U5I9_ENTHI Rab GTPase activating protein putative OS=Entamoeba histolytica OX=5759 GN=CL6EHI_094140 PE=4 SV=1
NDCRCSLWSKC----------L------------GNSI----------------------------------
--------------------------D------------------------KN-------------------
-----------------IFE--K-IK-LQVNNLV--------------------------------------
---------------DIQ-----IQHC---K--ILREE---IEQI-L--------------KDV--K-----
-----RT----TVN----K--SV-LEYW-----------------------------------------N-C
PIE---KIKTCIELLM---KCWI--I----Y------D----L------------------------D-KGY
QQ----------------------------GM-SDILVGIME--C-----SI--------------------
---------------------------------------------DDYELF---------------------
-----SIFVQLI----ELMSSIF--NS-KIP-----------------------------------------
------------------------------------------------------------------------
----------------------------------------------F---------------DC-------I
IGPIVK---T--------------------LDLELE-E---------------YF-NM--------------
------------------KK----I------------------GYS-FMY----------------------
------------KWLILLFR-R--D---------FV--S-------------EK-C-----IRLWD-AII--
A-Y--PK------------------------------------------------------------NK--F
H------YFIAVS-ML---L---EH---RD-IILS--N--------R-L-----------------------
------------------------------------------------------------------------
------------------------------------------------------------------------
------------------------------------------------------------------------
-----
>A0A175JMX9_ENTHI_Entamoeba_histolytica/1-209 tr|A0A175JMX9|A0A175JMX9_ENTHI Rab GTPase activating protein putative OS=Entamoeba histolytica OX=5759 GN=CL6EHI_015260 PE=4 SV=1
--NRIKIYQHI----------L--------------------------------------------------
-----------------------------------HAEKI--------------------------------
----------------------------------------------------------------QDP-----
------------------------------A--KESKS---HYQI-T--------------LDV--K-----
-----RT----YGR----L--L--------------NEE------------------------------DST
RQ------KERLLKIL---DGIF--V----L------H----P------------------------E-FKY
YQ----------------------------GF-HDIVSYLLF--T-----SE--------------------
------------------------------------------------------------------------
----------------------D---D-ELI-L-GV---S-ER--LA--TLR-----FR-------------
------------------------------------------------------------------------
-------------------------------------QS----LFDF---------------N----E---A
--LSGG---K-----------KALKT-VSSIDPDLS-N---------------AL-EE--------------
-------------------AG-C-D-------------------AM-FAF----------------------
------------PWYITWFL-H--S---------VE--N------------IEV-G-----LRLLD-FFI--
C-T--SD------------------------------------------------------------Q----
D------LINFISSMI---I---SS---REAIFAL--P--------E--IE-YSAIH--------IYFT---
-----GA-----------------------------------------------------------------
------------------------------------------------------------------------
------------------------------------------------------------------------
-----
>C5LRJ0_PERM5_Perkinsus_marinus/1-224 tr|C5LRJ0|C5LRJ0_PERM5 TBC domain containing protein, putative OS=Perkinsus marinus (strain ATCC 50983 / TXsc) OX=423536 GN=Pmar_PMAR019802 PE=4 SV=1
VITRVKGWADY----------L------------PDS-----------------------------------
------------------------------------------------------------------------
------------------------------------------------------------------------
----------------GA-----CEAGKFCD---EPEL---VRIF-E--------------RDA--E-----
-----RT----YVT----P--DR-ASSK--DPTVVEKHNA-----------------------------CKK
RIE---ERQRRHIDT----LRMA--A----V------E-----------------------------T-KDY
HQ----------------------------GM-GYIAAFLGL--F-----LS--------------------
------------------------------------------------------------------------
----------------------P--EE-AAG-L-VL---A-----LH-RSEK-----HS-------------
------------------------------------------------------------------------
-----------------------------D------G-Y----FKGA---------------P---------
---------QAFLA-DCR---VFGEI-MKKRMPELH-A---------------HL-SS--------------
-------------------KG-I-L------------------PEM-YCS----------------------
------------KWFIGLGL-H--V----------L--P------------FEA-L-----LDFYE-LYL--
E-H--GVE-----------------------------------------------------------G----
Y------MFKFALMYM---Q---TF---QE-ILME--C--------K------D-T---------HSLM---
-----TI-----------------------------------------------------------------
------------------------------------------------------------------------
------------------------------------------------------------------------
-----
>Q54FT8_DICDI_Dictyostelium_discoideum/1-198 tr|Q54FT8|Q54FT8_DICDI RabGAP/TBC domain-containing protein OS=Dictyostelium discoideum OX=44689 GN=DDB_G0290597 PE=4 SV=1
IFERTSKWFEL----------V------------GLKKEEI-------------------------------
------------------------------------------------------------------------
------------------------------------------------------------------------
------------------------KI-VEFS---TDEP---ERIF-V--------------LDA--E-----
-----RT----FSN----D--IN-K-----------------------------------------------
---------KKLVKI----LTHL--K----K------E-----------------------------F-GDY
QQ----------------------------GL-SFVASFLML--T-----MD--------------------
------------------------------------------------------------------------
----------------------E--SE-NVA-L-MT---K-----I----NS-----ML-------------
------------------------------------------------------------------------
-----------------------------P------G-Y----WKHE---------------A---------
---------IDFGT-SAF---TLYHI-LQQTHPSIT-K---------------HL-EN--------------
-------------------NC-I-D------------------AGT-FCQ----------------------
------------KWFLGLCV-H--L----------L--P------------FRY-L-----FQFFE-KFL--
V-G--GV------------------------------------------------------------E----
Y------LYKFSLALF---T---VL---EK-RILD--A--------K------N-P---------QVIF---
-----AI-----------------------------------------------------------------
------------------------------------------------------------------------
------------------------------------------------------------------------
-----
>A7SJU8_NEMVE_Nematostella_vectensis/1-102 tr|A7SJU8|A7SJU8_NEMVE Rab-GAP TBC domain-containing protein OS=Nematostella vectensis OX=45351 GN=NEMVEDRAFT_v1g120902 PE=4 SV=1
------------------------------------------------------------------------
------------------------------------------------------------------------
------------------------------------------------------------------------
------------------------------------------------------------------------
------------------------------------------------------------------------
------------------------------------------------------------------------
MQ----------------------------GM-NFLVGLFLL--F-----M---------------------
------------------------------------------------------------------------
-------------------------GE-EEA-F-WS---L-VA--VVQ------V--YL-KGY---FDEFLI
GAQADQE-----------------------------------------------------------------
------------------------------------------------------------------------
---------------------VLKEL-VCEKLPALH-A---------------HF-K--------Y------
-------------------YG-V-D------------------LST-VTF----------------------
------------NWLITIYL-D---AVP------F-----------------EV-R-----GATFD-ISG--
L-----------------------------------------------------------------------
------------------------------------------------------------------------
------------------------------------------------------------------------
------------------------------------------------------------------------
------------------------------------------------------------------------
-----
>A0A144A0A3_PLAF7_Plasmodium_falciparum/1-227 tr|A0A144A0A3|A0A144A0A3_PLAF7 TBC domain-containing protein, putative OS=Plasmodium falciparum (isolate 3D7) OX=36329 GN=PF3D7_1230000 PE=4 SV=1
---RLIFKKLL----------L------------Q-------------------------------------
-------------------------------------NENNEN-----NENNENNENNENNENNENN-----
----------ENF----NYN--I-YL---LLSYLKN---P--------------------------------
------------------------------N--IIEAT---QKII-D--------------LDV--F-----
-----RT----RIN----K-----E--------------------------------------------N--
--E---KTIYFFNLFL---NYAC--S----H---------------------------------FQF---KY
KQ----------------------------GL-NEVLALFFY--L-----KGKH------------------
--------------------------------------------------F---------------------
-------------------------NM-VDV-Y-FC---F-ES--FV-EKFL-----K--------------
------------------------------------------------------------------------
------------------------------------EFY----YD---------------------------
------DEFFFLQI-SFY---LFKIL-IKYHDPVLS-E---------------IL-EN--------------
-------------------NK-M-T------------------PEI-YAS----------------------
------------SWFLTLFA-S--K---------CN---------------MRI-L-----NLIYM-IFL--
L-E--KNP-----------------------------------------------------------F----
F------YFYFSLALL---I---LH---RN-IFL--------------------------------------
------------------------------------------------------------------------
------------------------------------------------------------------------
------------------------------------------------------------------------
-----
>A0A5K1UN86_ENTHI_Entamoeba_histolytica/1-215 tr|A0A5K1UN86|A0A5K1UN86_ENTHI Rab GTPase activating protein putative OS=Entamoeba histolytica OX=5759 GN=CL6EHI_038840 PE=4 SV=1
--LRLPVWMLF----------L--------------------------------------------------
-----------------------------------GIDVNLAY-----KRYN--------------E-----
----------RSK------------------SVPL-------------------------------------
-------------------------IISS-N--DIDED---TRVI-V--------------EDV--N-----
-----RA----FST----V--PI---------------I------------------------------ANE
VT------RSQLKRVL---FSFL--R----S------------------------------------G-EEY
CQ----------------------------GI-HSVCAVFLS--L-----SF--------------------
------------------------------------------------------------------------
----------------------N---E-AIC-S-EC---L-HR--FE--ADF-----VR-------------
------------------------------------------------------------------------
-------------------------------------QY----SPEN---------------F----R---I
--YFIR---LC-------------QL-LSFHGPKVA-P---------------TM-SS--------------
-------------------RV-I-E-------------------NS-TAI----------------------
------------RWFLPLLS-L--S---------M---K------------LSS-I-----YQLWD-WVL--
Q-S--PKF-----------------------------------------------------------A----
K------FMFFLLAYI---L---SC---EP-MILE--Y--------N--DP-FDLIL--------HF-----
------------------------------------------------------------------------
------------------------------------------------------------------------
------------------------------------------------------------------------
-----
>I7MD08_TETTS_Tetrahymena_thermophila/1-226 tr|I7MD08|I7MD08_TETTS Sec7 domain protein OS=Tetrahymena thermophila (strain SB210) OX=312017 GN=TTHERM_00470500 PE=4 SV=2
-----SIGNSL----------Q------------IT-HQYY--------LIV--------------------
-------------------------------------------------KQQAEQ-----------------
-------------------------------SI--F---KQS----------------------NN------
------------------------------N--NNKFA---QSEI-I--------------RQS--G-----
-----LG----SPR----M-----REYS-----------------------------------------LFD
KIQ---QMEADMVEFL---EKNP--I----F------K----PNH-------------EMIQNVLKYT-LYV
RQ----------------------------DL-NYLNYMINI--A-----A---------------------
----------------------------------------------LIVNV---------------------
---------------------FQ--NE-SDS-F-IY---F-IN--LI-YSYH-----F--------------
------------------------------------------------------------------------
------------------------------------KPL----YSGD---------------KI--KI---E
-----------FYN-Q-----FFYQS-FQKEMKDLH-E---------------RF-IG--------------
-------------------LN-L-G------------------PQN-YLY----------------------
------------SWMLSLFS-N--Y---------FQ--D------------VNI-V-----YRILDNV----
L-I--EGE-----------------------------------------------------------Y----
Y------IFKAALGII---K---MF---EI-DL---------------------------------------
------------------------------------------------------------------------
------------------------------------------------------------------------
------------------------------------------------------------------------
-----
>S8GA33_TOXGM_Toxoplasma_gondii/1-231 tr|S8GA33|S8GA33_TOXGM non-specific serine/threonine protein kinase OS=Toxoplasma gondii (strain ATCC 50611 / Me49) OX=508771 GN=TGME49_250680 PE=4 SV
PLLRPQIWATL----------L------------GVNFAA--------------------------------
------------------------------------------------EV----------------------
-----------A---AGPFV--F----EQLVLE---------------------------------------
------------------------------S--LASPA---DRLLAN--------------DDF--S-----
-----QC----YEH----H--DL-LGS---------R----------------------------------Y
-------GRRQLRCLL---QALF--A----Q------N----SG----RSSSSLYPVPASPSSLSSCR-FFS
AR----------------------------GL-DAIAAPLQL--L-----Y---------------------
------------------------------------------------------------------------
--MNH---------------------P-QIA-L-AC---L-DR--LL-T--R-----QGQYKL---------
------------------------------------------------------------------------
--------------------------------------F----GC-----------------DNAA------
--AI--------EE-QLA---CFSQL-LCFFDPLLA-V---------------HL-QR--------------
---------I--G--------L--G------------------PDL-YAL----------------------
------------SWLLTLFA-H--A-LD--------L---------------PQ-L-----FLLWD-FLL--
V-H--P-----------------------------------------------------------P-S---F
L----LFVCV---CL-----L-HHI---RL-PLL--------------------------------------
------------------------------------------------------------------------
------------------------------------------------------------------------
------------------------------------------------------------------------
-----
>TBC23_HUMAN_Homo_sapiens/1-217 sp|Q9NUY8|TBC23_HUMAN TBC1 domain family member 23 OS=Homo sapiens OX=9606 GN=TBC1D23 PE=1 SV=3
ADLRAKVWK---------------------------------------------------------------
-------------------------------------IALNVA-----GKGD--------------------
-----------------------------SLAS--------W----------------------DG------
------------------------------I--LDLPE---QNTI-H--------------KDC--L-----
-----QF----IDQ----L--SV-PEEK-----------------------------------------A--
--A---ELLLDIESVI---TFYC--K----S---------------------------------RNIK-YST
SL----------------------------SW-IHLLKPLVH--L-----QL--------------------
------------------------------------------------------------------------
-------------------------PR-SDL-Y-NC---F-YA--IM-NKYI-----P--------------
------------------------------------------------------------------------
------------------------------------RDC----SQ---------------------------
-----------KGR-PFH---LFRLL-IQYHEPELC-S---------------YL-DT--------------
-------------------KK-I-T------------------PDS-YAL----------------------
------------NWLGSLFA-C--Y---------CS---------------TEV-T-----QAIWD-GYL--
Q-Q--ADP-----------------------------------------------------------F----
F------IYFLMLIIL---V---NA---KE-VILT--Q-----------------ESDSKE-EVIKFLE---
-----NT-----------------------------------------------------------------
------------------------------------------------------------------------
------------------------------------------------------------------------
-----
>A2E4Q9_TRIV3_Trichomonas_vaginalis/1-241 tr|A2E4Q9|A2E4Q9_TRIV3 Rab-GAP TBC domain-containing protein OS=Trichomonas vaginalis (strain ATCC PRA-98 / G3) OX=412133 GN=TVAG_246010 PE=4 SV=1
---------------------F------------GVYP----------------------------------
--------------------------LTSTEKEREIQHE----------KQKK-------------------
-----------------EFD--I-LV-EEVNLLEQD------------------------------------
-----------------Q-----ILAN--KK---LNGA---FRVI-S--------------HDI--S-----
-----RT----DRQ----N--IA-FKEV--------------------------------------------
-TK---PGLTMLTTLL---QSYC--I----F------N----P------------------------P-ISY
LQ----------------------------GM-NDLFVPIIL--A-----YIPDW--DDD------------
---------------------------GNPIDSEGKIIDHE---KLMADIF---------------------
-----WCFDAMLR-NTNQLSFL--------------------------------------------------
------------------------------------------------------------------------
---------------------------------------------------------------A-------S
VTE-------QCQA-QAI---IVNKI-LTKVSPLAA-I---------------WM-R---------------
------------------RNN-L-H------------------QLL-WCY----------------------
------------SDFVLLFK-R--S---------FE-----------------Y-I-----WTVWF-QFN--
C-S--PDS--------------------------------------------------------------IH
W------LTYFVAALI---M---ET---FP-KLTQ-------------------------------------
------------------------------------------------------------------------
------------------------------------------------------------------------
------------------------------------------------------------------------
-----
>A0A7P0TBI8_HUMAN_Homo_sapiens/1-194 tr|A0A7P0TBI8|A0A7P0TBI8_HUMAN TBC1 domain family member 20 OS=Homo sapiens OX=9606 GN=TBC1D20 PE=1 SV=1
--IRRKVWPKL----------L--------------------------------------------------
-----------------------------------NVNANDPP-----PISG--------------K-----
----------------------------------N-------------------------------L-----
------------------------------R--QMSKD---YQQV-L--------------LDV--R-----
-----RS----LRR----F--P----PG-------MPEE------------------------------QRE
GL------QEELIDII---LLIL--E----R------N----P------------------------Q-LHY
YQ----------------------------GY-HDIVVTFLL--V-----V---------------------
------------------------------------------------------------------------
----------------------G---E-RLA-T-SL---V-EK--LS--THH-----LR-------------
------------------------------------------------------------------------
-------------------------------------DF----MDPT---------------M----D---N
--TKHI---LN----------YLMPI-IDQVNPELH-D---------------FM-Q---------------
------------------------------------------------------------------------
----------------------------------------------------RH-V-----VRLYD-FFL--
A-C--HP------------------------------------------------------------L----
M------PIYFAAVIV---L---YR---EQ-EVLD--C--------D--CD-MASVH--------HLLS---
-----QI-----------------------------------------------------------------
------------------------------------------------------------------------
------------------------------------------------------------------------
-----
>A0A3P3Y559_PLABS_Plasmodiophora_brassicae/1-217 tr|A0A3P3Y559|A0A3P3Y559_PLABS Rab-GAP TBC domain-containing protein OS=Plasmodiophora brassicae OX=37360 GN=PLBR_LOCUS2466 PE=4 SV=1
--GRRRQWATL----------L--------------------------------------------------
-----------------------------------GVTGADAD-----DADD--------------------
-----------------------------------------Q----------------------FDL-----
------------------------------V--PSHTH---VDTV-D--------------KDV--A-----
-----RS----LCN----Y--DV-C-QG-------WPLE------------------------------RLE
RE------RAKLSRII---NRIM--S----R------H----AG-----------------------H-LHY
IQ----------------------------GY-HDICSVVLI--A-----CD--------------------
------------------------------------------------------------------------
---------------------YD---E-RLA-L-AI---C-DR--LS--RVH-----LR-------------
------------------------------------------------------------------------
-------------------------------------EF----LRPS---------------L----D---V
--VVEV---LN----------LLFPL-LECLDPAVA-R---------------FL-HR--------------
-------------------AN-I-Q-------------------SF-FAL----------------------
------------SWVLTWFS-H--T---------IY--K------------FDV-V-----VRIFD-FLI--
V-S--HP------------------------------------------------------------T----
M------PLYIAAAFV---H---QH---RG-NLLR--L--------E--CD-MPAI----------------
------------------------------------------------------------------------
------------------------------------------------------------------------
------------------------------------------------------------------------
-----
>A0A0G4FBC7_9ALVE_Chromera_velia/1-204 tr|A0A0G4FBC7|A0A0G4FBC7_9ALVE Rab-GAP TBC domain-containing protein OS=Chromera velia CCMP2878 OX=1169474 GN=Cvel_16136 PE=4 SV=1
LTERASMWADL----------I------------KKP-----------------------------------
------------------------------------------------------------------------
------------------------------------------------------------------------
------------KEVPVS-----FSFKENCG---DEAA---ERIF-K--------------EDA--I-----
-----RT----FKS----E--KR-R-----------------------------------------------
---------SEMRAV----LRAL--W----G------E-----------------------------I-GDY
HQ----------------------------GQ-GYVVSFLLL--F-----LP--------------------
------------------------------------------------------------------------
----------------------K--EE-VAE-I-CM---N-----LY-RQDR-----YM-------------
------------------------------------------------------------------------
-----------------------------P------R-Y----WHAA---------------P---------
---------ADFVR-DAR---VFRKL-MKKLHPEVE-T---------------HV-SS--------------
-------------------K--V-V------------------PEA-YAS----------------------
------------KWFVGLCV-H--V----------L--P------------FAF-L-----LDFLE-LFF--
Q-E--GY------------------------------------------------------------P----
A------LFRFALALV---E---VL---KC-DILS--A--------S------D-V---------SKVL---
-----QA-----------------------------------------------------------------
------------------------------------------------------------------------
------------------------------------------------------------------------
-----
>G5AIA0_PHYSP_Phytophthora_sojae/1-232 tr|G5AIA0|G5AIA0_PHYSP Rab-GAP TBC domain-containing protein OS=Phytophthora sojae (strain P6497) OX=1094619 GN=PHYSODRAFT_343005 PE=4 SV=1
VATSRPLWEQP----------V------------QTTANASP-AS---N-------------SVP-------
-------------------------TS----------L----------------------------------
----------EL---EKVYE----------------------------------------------------
------------LI----------CTQCETG--PASEW---DEQI-R--------------LDV--T-----
-----RT----FGI----S--AR-RQH---------RKSID-PTS-----RA----------I-CHSNGVAI
PLE---RRQAALQNVL---RACA--S----V------D----T------------------------E-VGY
CQ----------------------------GM-DHVAALMLA--V-----SD--------------------
--------------------------------------------------W---------------------
----N---------------------E-ARA-F-WL---L-VS--LL-ASPR-----F-ELER---------
------------------------------------------------------------------------
--------------------------------------L----YG-----------------PGLP------
--HL--------TL-RCF---Q-------------------------------H-FQA--------------
---------I--D--------F--P---------------ISI----VAT----------------------
------------GWFMTLFT-N--M-EA--------L-------------SYDR-P-------------I--
L-A--SS----------------------------------------------------------F-D---E
I-----PRLFY--DI-----Q--EY---AP-RLMD--A--------G-------------------YVL---
-----TQ-----------------------------------------------------------------
------------------------------------------------------------------------
------------------------------------------------------------------------
-----
>A0A7I4EI56_PHYPA_Physcomitrium_patens/1-231 tr|A0A7I4EI56|A0A7I4EI56_PHYPA Rab-GAP TBC domain-containing protein OS=Physcomitrium patens OX=3218 GN=LOC112285689 PE=4 SV=1
------------------------------------------------------------------------
--------------------------------------KR--------------------------------
----------------AAYA--V-FR-EEMII---NPSEVTRRKEEMEAMKAAEL---------E-AL--EG
PLQ---RHEISHDDHPLSL-GSKSVWH-QFF--QDTEL---AEQI-N--------------RDV--K-----
-----RT----HPD----M--QF-FC-G-----------------------------------------DND
FAR---EN----------------------------------------------------------------
------------------------------------------------------------------------
-------------------------------------Q----------------------------------
----------K-------------HAE-EDS-F-FC---F-VE--LLSD--F--------------------
------------------RDH-FCQQ----------------------------------------------
----------------------------------------------------------L---DN-------S
--------AVGIRS-TIS---QMTQL-LRKHDEELW-R---------------HL-EI--------------
------------------TSK-V-N------------------PQF-YAF----------------------
------------RWITLLLT-Q--E-FN------F-----------------AD-S-----LRLWD-SLL--
S-NP-------------------------------------------------------------DGP--LE
I------LLRVCCSML------LCL---RS-RLLA--G--------D-FTT-NL-----------KLLQ---
-----HY-----------------------------------------------------------------
------------------------------------------------------------------------
------------------------------------------------------------------------
-----
>A0A7I4AKK1_PHYPA_Physcomitrium_patens/1-279 tr|A0A7I4AKK1|A0A7I4AKK1_PHYPA Rab-GAP TBC domain-containing protein OS=Physcomitrium patens OX=3218 GN=LOC112290154 PE=4 SV=1
------------------------------------------------------------------------
------------ERDALRASRREQYAKLKAECQVMDNLVGSG-QIATSPRINE------DGS----------
----------------PVEE--Y--------N----SGEISVADEISHHQ--IE------------DM--NR
GY--QQTSKAS--SEKQD--AKTIQWR---------LN---LHQI--------G------------------
------------------------------------------------------------------------
------------------------------------------------------------------------
-------------------------------M-SDFCSPLAL--M-----FQ--------------------
--------------------------------------------D---------------------------
--------------------------E-ADA-F-WC---F-ER--IVSR-V---------------------
------------------------------------------------------------------------
---------------------R---------------DN----FSC-------T----------D------K
--------EVGVQK-QLG---VLATL-LKVLDPKLH-E---------------HI-D---------------
------------------S----------------IGG-G---NYI-FAF----------------------
------------RMIMVLFR-R--E-FS------F-----------------VD-T-----LYLWE-MMW--
A-LEYSPS------SIQDVSVTRTWS---------LRRRYKGRGKYEAQNEKYGAS---RMPGG-K-A---P
L------SLFCAIAIF---------EMQRN-RLLN--EAQ------G-LDE-VL-----------KLLN---
-----DV-----------------------------------------------------------------
------------------------------------------------------------------------
------------------------------------------------------------------------
-----
>A2F037_TRIV3_Trichomonas_vaginalis/1-232 tr|A2F037|A2F037_TRIV3 TBC1 domain protein, putative OS=Trichomonas vaginalis (strain ATCC PRA-98 / G3) OX=412133 GN=TVAG_108960 PE=4 SV=1
------------------------------------------------------------------------
------------------------------------------------------------------------
------------------------------------------------------------------------
-----------------K-----EDFQ---L--KNNDL---MNLI-H--------------GDI--V-----
-----RT----GRH----I--MH-LPES--------RLPGV-E----------Y-EP------LLQGEVNIL
KWE---GHMRRMERIL---YILG--S----I------N----P------------------------A-LSY
MQ----------------------------GF-NELLMPIYN--T-----VYNAQ--AMF------------
-----------------------------------NNNL-D---EVECICF---------------------
-----FMLHNLIS-RSMITDLF--------------------------------------------------
------------------------------------------------------------------------
---------------------------------------------TT---------------QD-------K
SSI--------IIH-RLK---EFDTI-LQKHVEIAH-R---------------II-NK--------------
------------------HQ--I-H------------------PVC-YCF----------------------
------------RWFSLLFC-Q--D---------YD--L-------------KD-V-----LLIWD-ALL--
T-N--FD------------------------------------------------------------II-VK
Y------SFYVGAAQI---S---LI---KD-NLDE--N--------D-YAA-TI-----------HNLQ---
-----NL-----------------------------------------------------------------
------------------------------------------------------------------------
------------------------------------------------------------------------
-----
>A0A7S7RH78_CRYPV_Cryptosporidium_parvum/1-299 tr|A0A7S7RH78|A0A7S7RH78_CRYPV Rab-GAP TBC domain-containing protein OS=Cryptosporidium parvum OX=5807 GN=CPATCC_001312 PE=4 SV=1
-DIPRLKWMIL----------L------------RIIPVDFF-SL-----SIH-------------------
--------------------------DCYKKI--HELLE----------MERS-------------------
-----------------NYS--R-SF-NKNKLDISK------------------------------------
V-----TSMDPLKFHPLSQ-IANNPWN-EQH--KNGEL---LDEI-W--------------KDV--T-----
-----RT----YSE----R--QL-FSD---------------------------------------------
--S---NTRQLLQRIL---FTWT--R----E------N----P------------------------D-LGY
KQ----------------------------GM-NEIAAILFL--I-----NHSQKIVDNR------------
------------------------------VYSNGLESKNE----YNGDNF---------------------
-----S--------LEHIFRSDS--IE-ADT-Y-IM---F-NS--VM-NVFG-----LK-------------
----------Y-------------------------------------------------------------
-----------------------------M------FKS----TYNECNSNDNNSMK---NDDS--------
----NK---PPIVH-RCI---NIYGI-LEKVDYELF-I---------------HL-YR--------------
------------------EHE-I-E------------------PQL-IFL----------------------
------------RWIRLLFS-R--E---------FS--D------------LNN-S-----IIIWE-GIF--
C-D--ALQ----------------------------------------------------------------
N------GKFSNSEIL--------------------------------------------------------
------------------------------------------------------------------------
------------------------------------------------------------------------
------------------------------------------------------------------------
-----
>A0A5K1UNW4_ENTHI_Entamoeba_histolytica/1-248 tr|A0A5K1UNW4|A0A5K1UNW4_ENTHI Rab GTPase activating protein putative OS=Entamoeba histolytica OX=5759 GN=CL6EHI_060420 PE=4 SV=1
EKQRPFVWKVL----------C------------GYLP----------------------------------
--------------------------ENVSLHSSKQ--K----------VKRR-------------------
-----------------EYC--R-LVQYHFHI----------------------------------------
----------------TQ-----KNY---PK--AWKSV---KEQI-K--------------KDI--P-----
-----RT----FLK----P--FK-L--F-----------------------------------------K-C
K-----EFGDVIARIA---VVWS--F----E------H----A------------------------D-ILF
FQ----------------------------GL-LDWVSLFFI--T-----YLFEH--ISF------------
-----------------------------------KDAI-E---ITNLSSF---------------------
-----TPKWILQV-ETDCYYSLC--AT-LDK-Y-R------DL--LV-SD----------------------
------------------------------------------------------------------------
------------------------------------FGR----IFNA---------------VK-------V
LENIVQ---K--------------------YDPTLN-Q---------------FI-LE--------------
------------------YP----E------------------LYL-TST----------------------
------------RSFICPFT-R--N---------FN--F-------------PQ-M-----YYIFD-AML--
S-T--EM------------------------------------------------------------FY--S
H------FYF-VAGLF---I---EN---EE-HIM--------------------------------------
------------------------------------------------------------------------
------------------------------------------------------------------------
------------------------------------------------------------------------
-----
>A2EJG1_TRIV3_Trichomonas_vaginalis/1-236 tr|A2EJG1|A2EJG1_TRIV3 Rab-GAP TBC domain-containing protein OS=Trichomonas vaginalis (strain ATCC PRA-98 / G3) OX=412133 GN=TVAG_050330 PE=4 SV=1
--------PFL----------T------------GIYQ----------------------------------
--------------------------PHSTFAEREEIKK----------DLIK-------------------
-----------------QYK--M-LQ-VQYNQMSKE------------------------------------
-----------------Q-----KENN--NL---FFPL---SIVI-R--------------NDV--H-----
-----RT----DRE----L--KA-FRND--------------------------------------------
-KG---EGLKILSELL---NCYL--L----Y------R----P------------------------D-VSY
LQ----------------------------GM-NDLIVPFLH--A-----YIPDW--DEN------------
---------------------------GTPLCDN-----LV---DKLAMVF---------------------
-----WTYDGMIN-SLGHDYFL--------------------------------------------------
------------------------------------------------------------------------
---------------------------------------------------------------P-------N
LTK-------MCRT-VTN---TAVKV-IKKFSPITY-L---------------FF-K---------------
------------------LSG-N-T------------------DLV-FTY----------------------
------------SEYVLIYK-R--S---------FS-----------------D-I-----WYLWL-GML--
C-M--ENP--------------------------------------------------------------KH
A------LYLLTAAVI---I---KI---FP-G----------------------------------------
------------------------------------------------------------------------
------------------------------------------------------------------------
------------------------------------------------------------------------
-----
>I7MJX3_TETTS_Tetrahymena_thermophila/1-213 tr|I7MJX3|I7MJX3_TETTS Rab-GTPase-TBC domain protein OS=Tetrahymena thermophila (strain SB210) OX=312017 GN=TTHERM_00334600 PE=4 SV=2
SEKQLLDWKKY----------L------------Y-------------------------------------
-------------------------------------D----------------------------------
----------------------E----NTQIEVIKF---KKW----------------------DR------
------------------------------N--LDFPD---QQVL-Q--------------RDL--N-----
-----RT----RNS----E-----EYFK-----------------------------------------K--
--E---KTQQNLQLIA---TFYC--I----S---------------------------------NQV---NY
QQ----------------------------GM-LDIIAPFLL--L-----RSPT------------------
--------------------------------------------------F---------------------
-------------------------KL-PKC-Y-AY---F-NA--FM-NKYF-----P--------------
------------------------------------------------------------------------
------------------------------------EVL----KAR--------------------------
-ISDRGKSLPHANC-SIA---LCKIL-LKYHSQKLS-K---------------LL-VE--------------
-------------------LD-I-D------------------LSA-TVT----------------------
------------QWILTMFS-Q--G---------TR---------------LDL-V-----YLIYD-EYL--
K-R--SNC-----------------------------------------------------------N----
Y------IFYLAIGLI---L---TQ---EE-EIW--------------------------------------
------------------------------------------------------------------------
------------------------------------------------------------------------
------------------------------------------------------------------------
-----
>T0S1X4_SAPDV_Saprolegnia_diclina/1-217 tr|T0S1X4|T0S1X4_SAPDV Rab-GAP TBC domain-containing protein OS=Saprolegnia diclina (strain VS20) OX=1156394 GN=SDRG_06173 PE=4 SV=1
----PSAHDEL----------M------------AKE-----------------------------------
------------------------------------------------------------------------
------------------------------------------------------------------------
---------------------------------------------------------------V--A-----
-----RT----TFY----P--KE-LLY--PTTKP--------HGYL---YRLG--------S--STHLSSSP
LLL---ELHAKLMDVF---RAYA--C----F------S----P------------------------H-TGY
GH----------------------------GM-TLVASSLLT--C-----LG--------------------
------------------------------------------------------------------------
---YD---------------------T-STT-F-VT---W-TL--LM-E--H-----RLMGSF---------
------------------------------------------------------------------------
------------------------WDGASQ--------R----F--------------------GH------
--GL--------EY-RLH---ELTYC-MYRYLPELS-R---------------V-LQT--------------
---------R--G--------I--S------------------TAM-FAT----------------------
------------SWILSLFL-NERS-LP--------P---------------AV-C-----AHILD-AFI--
R-E--GW----------------------------------------------------------S-S---M
F------ALYM--GL-----F-LLH---DI-PASD--D--------T-S-T-IL-----------RCIL---
-----AL-----------------------------------------------------------------
------------------------------------------------------------------------
------------------------------------------------------------------------
-----
>A2DHK9_TRIV3_Trichomonas_vaginalis/1-235 tr|A2DHK9|A2DHK9_TRIV3 Rab-GAP TBC domain-containing protein OS=Trichomonas vaginalis (strain ATCC PRA-98 / G3) OX=412133 GN=TVAG_365650 PE=4 SV=1
-----------------------------------IYP----------------------------------
--------------------------LDSTQAEREKISE----------NLTK-------------------
-----------------EFL--L-LQ-EQVSLIQQA------------------------------------
-----------------Q-----VDNN--SK---LFST---FRVI-D--------------HDV--N-----
-----RT----DRT----S--IA-FRKD--------------------------------------------
-NS---PAALILNQLL---KMYA--L----Y------N----P------------------------P-ISY
LQ----------------------------GM-NDLFVPILT--A-----FIPNY--SED------------
---------------------------GIPIDKDGNELDYK---PFLPMIF---------------------
-----WCFESMVI-NTQQIKFL--------------------------------------------------
------------------------------------------------------------------------
---------------------------------------------------------------E-------N
VTL-------HCGQ-ISE---IVQDI-LNHISPMAA-I---------------WF-R---------------
------------------RYN-M-Q------------------GLL-WCY----------------------
------------SDFVLLFK-R--T---------FE-----------------D-I-----WTTWF-QFN--
A-C--EQP--------------------------------------------------------------DQ
F------LNYFVAAIL---I---AS---FD------------------------------------------
------------------------------------------------------------------------
------------------------------------------------------------------------
------------------------------------------------------------------------
-----
>Q23TD8_TETTS_Tetrahymena_thermophila/1-257 tr|Q23TD8|Q23TD8_TETTS Rab-GTPase-TBC domain protein OS=Tetrahymena thermophila (strain SB210) OX=312017 GN=TTHERM_00666440 PE=4 SV=1
--------------------------------------LEIW-DL-----IEK-------------------
--------------------------DTKRTR--AE------------------------------------
-----------------FYL--Q-KN-EQIRLYNGQ------------------------------------
VAKLFRKQNMASLQKPISQ-NNIQLQK-TQL--QNDNS---KTQA-K--------------Q----------
-------------E----D--NI-EFE---------------------------------------------
--E---YRYDVITRIL---FLYY--K----I---TPED----A------------------------K-VKY
VQ----------------------------GM-NEIIGLIYQ--C-----FSQDNSPYLR------------
------------------------------------------------------------------------
---------------------SK--AE-SDA-F-YC---F-CI--VM-TKIK-----AM-------------
----------F-------------------------------------------------------------
-----------------------------N------FNK----MENESSTIKTNSSKQL---DS--------
----Y----KIYI----D---AFVEM-FKKVDVQLF-N---------------YL-A---------------
------------------QIN-V-D------------------PRL-CCL----------------------
------------NWMIGFFC-Q--S---------FD--S------------Q-K-A-----MQVWD-CLF--
I-S--NDI--------------------------------------------------------------VE
F------IPFICTSIL---I---IN---RD-ELI--------------------------------------
------------------------------------------------------------------------
------------------------------------------------------------------------
------------------------------------------------------------------------
-----
>TBC21_HUMAN_Homo_sapiens/1-228 sp|Q8IYX1|TBC21_HUMAN TBC1 domain family member 21 OS=Homo sapiens OX=9606 GN=TBC1D21 PE=1 SV=1
PFVRTEAWKFL----------T------------GYFS----------------------------------
--------------------------WQSSQDERLTVDS----------MRRK-------------------
-----------------NYK--A-LC-QMYEKIQPL------------------------------------
-----------------L-----ENLH--RN---FTET---RNNI-A--------------RDI--Q-----
-----KI----YDK----D--PL-G--N--------------------------------------------
-VL---IDKKRLEKIL---LLSY--V----C------N----T------------------------Q-AEY
QQ----------------------------GF-HEMMMLFQL--M-----VE--------------------
---------------------------------------------HDHETF---------------------
-----WLFQFFLQ-KTEHSCVI--------------------------------------------------
------------------------------------------------------------------------
---------------------------------------------------------------N--------
--I-------GVAK-NLD---MLSTL-ITFLDPVFA-E---------------HL-K---------------
------------------GKG-A-G------------------AVQ-SLF----------------------
------------PWFCFCFQ-R--A---------FK-SF-------------DD-V-----WRLWE-VLL--
T-G--KPC--------------------------------------------------------------RN
F------QVLVAYSML---Q---MV---RE-QVL--------------------------------------
------------------------------------------------------------------------
------------------------------------------------------------------------
------------------------------------------------------------------------
-----
>A0A5K1UX39_ENTHI_Entamoeba_histolytica/1-269 tr|A0A5K1UX39|A0A5K1UX39_ENTHI Rab GTPase activating protein putative OS=Entamoeba histolytica OX=5759 GN=CL6EHI_148860 PE=4 SV=1
-YLRTIAWRVW----------L------------GVLPTPI-------------------------------
----------------------------SINWVEVIKQNR--------------------------------
----------------EKYN--L-LI-KKYFDGDKQRDNN--TE--S-------------------------
-----------------------------DE--DIKDL---NCRI-N--------------KDI--D-----
-----RL----FNM----Y--DY-FMDE--------------------------------------------
------NFRNKIRRML---YIYA--R----E------H----E------------------------N-MNY
QQ----------------------------GF-HELIAILYH--S-----IDFDLSEQVHI--Q--------
------------------------------------WK-------------------------NESSFPKEY
IPVVQC----LID-------RY--YIE-NDC-Y-IL---F-EC--LMKQ--L--------------------
------------------GFV-YEIKREQDR-----------------------------------------
---------------------------------------------------------------NE------T
--------SVIQQK-SDE---LFER--INNIDKIYY-D---------------VL-I---------------
------------------SHD-I-I------------------PSV-FGI----------------------
------------RWIKMLFA-R--E-FH------I-----------------ED-V-----VEIWD-AIF--
A-YG--------------------------------------------------------------EN--LK
L------VDGVFISMM------LYV---RN-DIV--------------------------------------
------------------------------------------------------------------------
------------------------------------------------------------------------
------------------------------------------------------------------------
-----
>B8C3L1_THAPS_Thalassiosira_pseudonana/1-215 tr|B8C3L1|B8C3L1_THAPS Rab-GAP TBC domain-containing protein (Fragment) OS=Thalassiosira pseudonana OX=35128 GN=THAPSDRAFT_262611 PE=4 SV=1
--LRKLAWPKL----------V--------------------------------------------------
-----------------------------------GVSNDGHD-----HIPI--------------P-----
---------------------------------------PTN----------------------EVT-----
------------------------------I--PNSLD---WEQI-D--------------RDV--A-----
-----RV----TWH----L--LT-G-N---------QRA------------------------------LLK
KK------QRRLGDFL---NLVL--L----E------E----ED-----------------------R-LRY
YQ----------------------------GF-HDIATNTAA--S-----SM--------------------
------------------------------------------------------------------------
----------------------G---L-TLA-S-QV---L-RQ--LS--HSH-----FR-------------
------------------------------------------------------------------------
-------------------------------------DA----MRSN---------------F----N---Q
--LNAA---LR------L---VIMPL-TAAFDSELH-S---------------HL-YD--------------
-------------------CE-M-E-------------------PF-FAL----------------------
------------SWIITWFS-H--D---------VR--D------------TAV-V-----KRLFD-FFL--
V-S--HP------------------------------------------------------------L----
M------SVYMSVAMM---I---HP---LN-RIEI--L--------G--TD-C-------------------
------------------------------------------------------------------------
------------------------------------------------------------------------
------------------------------------------------------------------------
-----
>A2DJ91_TRIV3_Trichomonas_vaginalis/1-243 tr|A2DJ91|A2DJ91_TRIV3 Rab-GAP TBC domain-containing protein OS=Trichomonas vaginalis (strain ATCC PRA-98 / G3) OX=412133 GN=TVAG_136090 PE=4 SV=1
---------FA----------M------------NVYP----------------------------------
--------------------------LDSTKQEREEIYK----------KLTK-------------------
-----------------EFY--S-LQ-EQVKLIQQP------------------------------------
-----------------Q-----IDGN--SK---LFST---FRVI-D--------------HDV--A-----
-----RT----DRL----N--PA-FKND--------------------------------------------
-NS---PGLLILSDFL---KMYA--V----Y------N----P------------------------P-ISY
LQ----------------------------GM-NDLFVPFIT--T-----FIPKW--GDD------------
---------------------------GTPLDKDGNTLDYE---PIKPMIF---------------------
-----WCYESMLI-NTQQIKLL--------------------------------------------------
------------------------------------------------------------------------
---------------------------------------------------------------E-------N
VTG-------HCGH-IAE---QVEEI-LNKVSPLCS-I---------------WL-R---------------
------------------RHN-L-Q------------------GLL-WCF----------------------
------------SDFVLLFK-R--S---------FD-----------------D-I-----WTTWM-QFN--
A-C--EEP--------------------------------------------------------------DR
F------LLYFITAVL---I---AS---FD-SYLL-------------------------------------
------------------------------------------------------------------------
------------------------------------------------------------------------
------------------------------------------------------------------------
-----
>A0A0G4ILG0_PLABS_Plasmodiophora_brassicae/1-219 tr|A0A0G4ILG0|A0A0G4ILG0_PLABS Rab-GAP TBC domain-containing protein OS=Plasmodiophora brassicae OX=37360 GN=PBRA_004640 PE=4 SV=1
LEETYEEWSES----------V------------SRGV----------------------------------
----------------------------------FGIPGQHDA-----DG-T--------------N-----
----------VT------------------------------------------------------------
--------------ASAT-----EDSG---D--TTELS---SCGS-T--------------VAA--S-----
-----SA----MTY----D--AD------------RLLLL------------------------------E-
-------------RLL---VMYF-------S------A-----------------------------N-N--
-V----------------------------EF-Q-LSAVYLM--S-----PFMH------------------
------------------------------------------------------------------------
-------------------CMSD---P-CSI-Y-FS---F-LS--LQ--EYV--------------------
------------------------------------------------------------------------
-----------------------------E------A-I----ESVG-------------------------
--IDRL---LA----------KFMML-FRTFEPDLC-S---------------HF-ED--------------
-------------------EEL-----------------R---PNE-WAL----------------------
------------QWL-RHLL-S--A---------EL--P------------FQC-V-----LRLWD-TYF--
A-R--HAD-----------------------------------------------------------A---D
L------HVFVCLAIL---N---LC---KE-TLLE--C--------E-YCE-LK-----------ASLQ---
-----QL-----------------------------------------------------------------
------------------------------------------------------------------------
------------------------------------------------------------------------
-----
>T0QTX6_SAPDV_Saprolegnia_diclina/1-225 tr|T0QTX6|T0QTX6_SAPDV Rab-GAP TBC domain-containing protein OS=Saprolegnia diclina (strain VS20) OX=1156394 GN=SDRG_01592 PE=4 SV=1
--ARSTYWPQL----------F--------------------------------------------------
-----------------------------------AWGLASPS-----VSTL--------------D-----
----------QLE-----------------------------------------------------------
------------------------ALVHL-P--ISDED---AVQL-Q--------------KDV--P-----
-----RT----ASW----M--AS-S-EG-------APLN------------------------------TVQ
APP---ERLTSLHRIL---HAFI--A-----------S----T------------------------H-VQY
LQ----------------------------GM-NGIAFLLLE--L-----WD--------------------
------------------------------------------------------------------------
----------------------G---D-EVRVY-QY---L-EA--MV--H----------------------
------------------------------------------------------------------------
-------------------------------------HI----LPSI---------------F----D---A
--SDEV---SALVQ-TGQ---HLESM-MRMYLPTLT-A---------------VF-DD--------------
-------------------VG---LP-----------------VFL-LAY----------------------
------------KWFPTLFS-D--VSLQANRKHNQL--Q------------YDT-L-----LCIWD-ICL--
L-M--GIE----------------------------------------------------------------
-------GMYCVSMAL---F--ASA---EP-SI---------------------------------------
------------------------------------------------------------------------
------------------------------------------------------------------------
------------------------------------------------------------------------
-----
>Q38AJ6_TRYB2_Trypanosoma_brucei/1-204 tr|Q38AJ6|Q38AJ6_TRYB2 GTPase activating protein, putative OS=Trypanosoma brucei brucei (strain 927/4 GUTat10.1) OX=185431 GN=Tb10.6k15.2930 PE=4 SV=1
LRGRLERWVTK----------A------------SFYRQPV-------------------------------
------------------------------------------------------------------------
------------------------------------------------------------------------
-----------------Q------YIEIDDE---DEET---VRVI-I--------------KDA--D-----
-----RT----FFH----P--DH-R-----------------------------------------------
---------KKFVSF----LNAM--S----H------E-----------------------------F-KAY
GQ----------------------------AM-SYLAGICLL--V-----LN--------------------
------------------------------------------------------------------------
----------------------E--EE-TAA-V-LR---F-----VS---KE-----YI-------------
------------------------------------------------------------------------
-----------------------------P------G-H----WAAE---------------A---------
---------VGFAT-SAW---VVEHF-MKRKFPDVA-K---------------HL-ED--------------
-------------------LK-F-W------------------PDT-YLQ----------------------
------------KILTGLCV-H--V----------L--S------------FKD-L-----FVFLD-LFI--
D-G--GI------------------------------------------------------------N----
F------LIKFCLAVV---E---RF---RS-SILR--V--------K--SA-ND-A---------NTLY---
-----EI-----------------------------------------------------------------
------------------------------------------------------------------------
------------------------------------------------------------------------
-----
>Q4GYQ1_TRYB2_Trypanosoma_brucei/1-211 tr|Q4GYQ1|Q4GYQ1_TRYB2 GTPase activating protein of Rab-like GTPase, putative OS=Trypanosoma brucei brucei (strain 927/4 GUTat10.1) OX=185431 GN=TB927
--Q---------------------------------------------------------------------
-------------------------------------PVDALE-----ES----------------------
-----------ST---------------------IS---DSW----------------------GAD-----
------------------------------L--PANCH---ARVI-V--------------ADV--K-----
-----RS----LWK----L--Y----P---------NET------------------------------VRE
KK------RKMLCNIL---AQIL--S----N------N----P------------------------E-RHY
YQ----------------------------GL-HEMVGFVMY--V-----ME--------------------
------------------------------------------------------------------------
----------------------GAR-E-ADI-V-AV---C-SR--LL--VQQ-----WR-------------
------------------------------------------------------------------------
-------------------------------------SF----SCKQ---------------L----E---R
--SQSM---MY----------AMHTI-VVKEEKILA-E---------------EL-EA--------------
-------------------CS-V-GP-----------------ESH-YAM----------------------
------------PWLITWYT-H--V---------CD--D------------VEA-L-----SRLFD-FLV--
A-S--EDE-----------------------------------------------------------N----
T------VIFFTAALM---L---HE---RE-QIIG--I--------I--KE-VKSSC--------C------
------------------------------------------------------------------------
------------------------------------------------------------------------
------------------------------------------------------------------------
-----
>A0A5K1V001_ENTHI_Entamoeba_histolytica/1-139 tr|A0A5K1V001|A0A5K1V001_ENTHI Usp6 n-terminal-like protein putative OS=Entamoeba histolytica OX=5759 GN=CL6EHI_039340 PE=4 SV=1
--VRSEVWKLL----------L------------LKDVDYET-LK--DEFNRL-------------------
------------------------------------------------------------------------
------------------------------------------------------------------------
---------------------------NQPY--TKTPI---DKQL-D--------------LDV--K-----
-----RT----FQS----H--YT-YKVP--------------------------------------------
YG----GNQKVLFNIF---HALA--S----R------T----E------------------------N-LEF
TQ----------------------------GM-TCAPSILTL--F------L--------------------
------------------------------------------------------------------------
----------------------D---E-YSS-Y-AG---T-VQ--FL-GEK---------------------
------------------------------------------------------------------------
--------------------------------------Y----RL---------------------------
---KEM----FS---------NFNLL-TRCWTSLDY--------------------YY--------------
------------------KKKF--------------------------------------------------
------------------------------------------------------------------------
------------------------------------------------------------------------
------------------------------------------------------------------------
------------------------------------------------------------------------
------------------------------------------------------------------------
------------------------------------------------------------------------
-----
>A0A5K1TXE3_ENTHI_Entamoeba_histolytica/1-307 tr|A0A5K1TXE3|A0A5K1TXE3_ENTHI Rab GTPase activating protein putative OS=Entamoeba histolytica OX=5759 GN=CL6EHI_169850 PE=4 SV=1
MDIRSIAWRIF----------L------------GALHGIC-------------------------------
----------------------------GNGWIEETQQQR--------------------------------
----------------NKYQ--M-LV-DKLENGPIREKNLKKLTEESDT-----------------------
------------IPDPLSI-NENNPWC-QHF--NEMDV---EKRV-G--------------VDI--L-----
-----RL----FSE----Y--DF-FRND--------------------------------------------
------QVREHIKRVC---VIYS--L----E------H----S------------------------E-LQY
NQ----------------------------GF-HELVGVLYY--C-----ISRDIQSWKGT--KEVMD----
-------------------N-LM------------KDE-------------------------FKESINADV
YKVMSY----IFD-------EQ--YME-HDA-Y-TM---F-DL--LMHS--V--------------------
------------------TDF-YDPNETRNSTIE--------------------------------------
-------------------------------------------------------SPDG---SAT------H
--------TKLMIK-CDK---LFKE--LEKLDNQLY-L---------------HL-K---------------
------------------YEG-I-H------------------LVI-FGT----------------------
------------RWLRLLFD-R--E-FH------V-----------------MD-V-----LNVWD-AIF--
A-YG--------------------------------------------------------------NN--LE
F------VDYLFLAMM------VQI---RE-PIL--------------------------------------
------------------------------------------------------------------------
------------------------------------------------------------------------
------------------------------------------------------------------------
-----
>Q0E8N9_DROME_Drosophila_melanogaster/1-215 tr|Q0E8N9|Q0E8N9_DROME Skywalker, isoform D OS=Drosophila melanogaster OX=7227 GN=sky PE=4 SV=1
--IRAQLWPML----------C------------GQHQTKQQ-ML-DGFYWEMV------------------
-----------------------------------HQVFG--------------------------------
------------------------------------------------------------------------
--------------------------TTELS--EKPIM---LPAF-V---------------DA--T-----
-----HC----L---------------------------------------------------------PYH
LTS---TGRAVADRIV---NVLG--Y----D------C----P------------------------D-ITY
SP----------------------------VL-YPITSILLH--F-----MS--------------------
------------------------------------------------------------------------
--------------------------E-EEA-Y-IC---LA---GLV-GSKE-----K--------------
------------------------------------------------------------------------
------------------------------------V-F----INQT---------------K---------
---------LQHEV-TWK---TVMQI-AKKHTKSAT-S---------------YF-QR--------------
----------------------I-CPGL-----------K---LER-IFM----------------------
------------DW-CWWIL-A--G----------L--P------------FQH-L-----VRIMD-CYF--
H-E--GIK----------------------------------------------------------------
V------LYRVALVIL---N---LF---HK-ECQS--N--------N--EW-SPD-----------------
------------------------------------------------------------------------
------------------------------------------------------------------------
------------------------------------------------------------------------
-----
>A0A2V2UYH4_TRYCR_Trypanosoma_cruzi/1-204 tr|A0A2V2UYH4|A0A2V2UYH4_TRYCR Rab-GAP TBC domain-containing protein OS=Trypanosoma cruzi OX=5693 GN=C4B63_63g91 PE=4 SV=1
LRKRLEKWVKK----------A------------EFFVKPV-------------------------------
------------------------------------------------------------------------
------------------------------------------------------------------------
-----------------Q------YLEVDDE---DEET---IRVI-I--------------KDA--D-----
-----RT----FFH----H--EH-R-----------------------------------------------
---------NKFVNF----LTAM--H----N------E-----------------------------F-NAY
GQ----------------------------AM-SYLAGLCLL--V-----LS--------------------
------------------------------------------------------------------------
----------------------E--EE-TAA-V-LR---Y-----VA---NV-----HI-------------
------------------------------------------------------------------------
-----------------------------P------G-H----WAAE---------------A---------
---------VGFST-TAW---VVEGF-MKRKFPDVA-K---------------HL-EE--------------
-------------------LK-L-W------------------PDT-YLQ----------------------
------------KVLTGLCI-H--V----------L--D------------FKD-L-----FVFLD-LFM--
D-G--GV------------------------------------------------------------K----
F------LIKYCLAIV---E---HF---RS-DLLR--I--------K--SA-TA-A---------NEVY---
-----EI-----------------------------------------------------------------
------------------------------------------------------------------------
------------------------------------------------------------------------
-----
>Q9VIH6_DROME_Drosophila_melanogaster/1-215 tr|Q9VIH6|Q9VIH6_DROME Skywalker, isoform C OS=Drosophila melanogaster OX=7227 GN=sky PE=4 SV=2
--IRAQLWPML----------C------------GQHQTKQQ-ML-DGFYWEMV------------------
-----------------------------------HQVFG--------------------------------
------------------------------------------------------------------------
--------------------------TTELS--EKPIM---LPAF-V---------------DA--T-----
-----HC----L---------------------------------------------------------PYH
LTS---TGRAVADRIV---NVLG--Y----D------C----P------------------------D-ITY
SP----------------------------VL-YPITSILLH--F-----MS--------------------
------------------------------------------------------------------------
--------------------------E-EEA-Y-IC---LA---GLV-GSKE-----K--------------
------------------------------------------------------------------------
------------------------------------V-F----INQT---------------K---------
---------LQHEV-TWK---TVMQI-AKKHTKSAT-S---------------YF-QR--------------
----------------------I-CPGL-----------K---LER-IFM----------------------
------------DW-CWWIL-A--G----------L--P------------FQH-L-----VRIMD-CYF--
H-E--GIK----------------------------------------------------------------
V------LYRVALVIL---N---LF---HK-ECQS--N--------N--EW-SPD-----------------
------------------------------------------------------------------------
------------------------------------------------------------------------
------------------------------------------------------------------------
-----
>M9PDI9_DROME_Drosophila_melanogaster/1-215 tr|M9PDI9|M9PDI9_DROME Skywalker, isoform L OS=Drosophila melanogaster OX=7227 GN=sky PE=4 SV=1
--IRAQLWPML----------C------------GQHQTKQQ-ML-DGFYWEMV------------------
-----------------------------------HQVFG--------------------------------
------------------------------------------------------------------------
--------------------------TTELS--EKPIM---LPAF-V---------------DA--T-----
-----HC----L---------------------------------------------------------PYH
LTS---TGRAVADRIV---NVLG--Y----D------C----P------------------------D-ITY
SP----------------------------VL-YPITSILLH--F-----MS--------------------
------------------------------------------------------------------------
--------------------------E-EEA-Y-IC---LA---GLV-GSKE-----K--------------
------------------------------------------------------------------------
------------------------------------V-F----INQT---------------K---------
---------LQHEV-TWK---TVMQI-AKKHTKSAT-S---------------YF-QR--------------
----------------------I-CPGL-----------K---LER-IFM----------------------
------------DW-CWWIL-A--G----------L--P------------FQH-L-----VRIMD-CYF--
H-E--GIK----------------------------------------------------------------
V------LYRVALVIL---N---LF---HK-ECQS--N--------N--EW-SPD-----------------
------------------------------------------------------------------------
------------------------------------------------------------------------
------------------------------------------------------------------------
-----
>R7QT77_CHOCR_Chondrus_crispus/1-112 tr|R7QT77|R7QT77_CHOCR TBC1 domain family member 23 OS=Chondrus crispus OX=2769 GN=CHC_T00007362001 PE=4 SV=1
------------------------------------------------------------------------
------------------------------------------------------------------------
------------------------------------------------------------------------
------------------------------------------------------------------------
------------------------------------------------------------------------
------------------------------------------------------------------------
------------------------------------------------------------------------
------------------------------------------------------------------------
---------------------------------------------ML-ET----------------------
------------------------------------------------------------------------
------------------------------------------------------------------------
---SESRVFDLLKR-MFK---YFGRL-LLYHDPELY-W---------------LL-ER--------------
-------------------HM-M-T------------------PDL-YAT----------------------
------------SWFVTLFA-R--N---------FT---------------VES-V-----LALWD-LLL--
L-E--DNP-----------------------------------------------------------L----
G------TSFFGIALL---C---SK---RE-ELLS--V-----------------DESRIP-ETLMMLT---
-----AN-----------------------------------------------------------------
------------------------------------------------------------------------
------------------------------------------------------------------------
-----
>A9UPM4_MONBE_Monosiga_brevicollis/1-127 tr|A9UPM4|A9UPM4_MONBE Rab-GAP TBC domain-containing protein OS=Monosiga brevicollis OX=81824 GN=MONBRDRAFT_14053 PE=4 SV=1
------------------------------------------------------------------------
------------------------------------------------------------------------
------------------------------------------------------------------------
------------------------------------------------------------------------
------------------------------------------------------------------------
-----------MQRIL---QAYV--Y----L------H----R------------------------Y-PGY
FQ----------------------------GM-SDILEPMLP--L-----FH--------------------
--------------------------------------------G---------------------------
-------------------------NE-ALA-F-HC---F-VG--YMEF-A---------------------
------------------------------------------------------------------------
---------------------R---------------TR----FDT-------A------------------
--------EADATQQAMQ---LVRDH-LAWQDAELM-R---------------GL-E---------------
------------------Q----------------REA-D---SLF-FTY----------------------
------------RWFVVDFK-R--E-CP------D-----------------VE-V-----SCVFV-AKK--
Q-QSECVC----------------------------------------------------------------
------------------------------------------------------------------------
------------------------------------------------------------------------
------------------------------------------------------------------------
------------------------------------------------------------------------
-----
>Q57ZV0_TRYB2_Trypanosoma_brucei/1-235 tr|Q57ZV0|Q57ZV0_TRYB2 Rab-GAP TBC domain-containing protein OS=Trypanosoma brucei brucei (strain 927/4 GUTat10.1) OX=185431 GN=Tb05.26K5.650 PE=4 SV=
------------------------------------------------------------------------
------------------------------------------------------------------------
---------------------------PKN------------------------------------------
-----------------G-----SFYA-LRY--RLNKL---CSII-A--------------LDV--D-----
-----RI----HWD----I--PL-FEL---------------------------------------------
--R---TTRDALLKIL---SVYC--V----Q-----------H------------------------S-CEY
KQ----------------------------GM-HEVAAFVFY--L-----THNDA--TIL------------
---------------------------EHLRNE-RGWGHA-----SLPNIFAP-------------------
-----IC------------PVEG--VV-AVA-Y-YI---F-DA--IM-T-----------ESG---------
--------VNL-------------------------------------------------------------
-----------------------------S------FLY----FSAS---------------DG-------Q
TDG-------ITAA-THN---VQGRL-LLKLDAQLH-K---------------QI-NT--------------
------------------VYK-I-T------------------PTL-YLM----------------------
------------RWLRLLFL-R--E---------FT--L-------------EQ-C-----ADLWD-VFL--
S-E--RFVTP--------------------------------------------------AE---DYHLENS
V------VTLFAAVML---L---NI---KA-NIM--------------------------------------
------------------------------------------------------------------------
------------------------------------------------------------------------
------------------------------------------------------------------------
-----
>A2FJ03_TRIV3_Trichomonas_vaginalis/1-237 tr|A2FJ03|A2FJ03_TRIV3 Rab-GAP TBC domain-containing protein OS=Trichomonas vaginalis (strain ATCC PRA-98 / G3) OX=412133 GN=TVAG_033380 PE=4 SV=1
---------YL----------L------------SIYP----------------------------------
--------------------------VDSTKSQREEIDK----------KLKF-------------------
-----------------EYE--T-FC-EQSALTLEE------------------------------------
-----------------Q-----IKNN--RT---RNLA---QRVI-M--------------HDV--I-----
-----RT----DRQ----H--PA-FKDQ--------------------------------------------
-NG---IGLSLLTRIL---KAYE--I----Y------N----P------------------------N-LGY
VQ----------------------------GM-NDMVVPFID--L-----FIPKW--NEN------------
---------------------------GQPTDKEGNLIDVG---DVEYKIF---------------------
-----WYNAYFLL-LLKQDESL--------------------------------------------------
------------------------------------------------------------------------
---------------------------------------------------------------A-------R
VAE-------FCKE-MAA---KTMKI-INKISPPTS-L---------------WL-H---------------
------------------INK-L-T------------------DLM-WGY----------------------
------------SDYVMLFK-R--S---------IT-----------------D-I-----WPVWS-RML--
C-S--ESP--------------------------------------------------------------NH
W------FVYFIAGTV---V---EL-----------------------------------------------
------------------------------------------------------------------------
------------------------------------------------------------------------
------------------------------------------------------------------------
-----
>A0A3B0MWN5_THEAN_Theileria_annulata/1-216 tr|A0A3B0MWN5|A0A3B0MWN5_THEAN Rab-GTPase-TBC domain containing protein, putative OS=Theileria annulata OX=5874 GN=TAT_000306000 PE=4 SV=1
DTNTKEAPFGD----------K------------EAPFGAVT------------------------------
------------------------------------KNTEGER-----DN----------------------
------------------------------------------------------------------------
------------TKGPLS-----GVGDTYTV---TEEL---KRIF-K--------------LDA--E-----
-----RT----FKN----E--KY-K-----------------------------------------------
---------EQFYKN----LCLV--F----E------R-----------------------------L-GDY
HQ----------------------------GE-GFIIALLSI--Y-----LN--------------------
------------------------------------------------------------------------
----------------------T--IE-VIN-V-MR---V-----MS---NN-----YL-------------
------------------------------------------------------------------------
-----------------------------P------G-Y----FSSK---------------P---------
---------RNYVR-DSK---VLMLL-LERRNIKLY-Q---------------IL-ND--------------
-------------------L--I-V------------------PEA-FVS----------------------
------------KWFIGLGI-H--I----------F--D------------FEA-I-----STLLN-YLF--
E-Q--GQ------------------------------------------------------------I----
F------LFKLGLSFF---M---NF---SN-EILE--K--------P------D-V---------SFVL---
-----KL-----------------------------------------------------------------
------------------------------------------------------------------------
------------------------------------------------------------------------
-----
>Q9VMT4_DROME_Drosophila_melanogaster/1-223 tr|Q9VMT4|Q9VMT4_DROME GH15768p OS=Drosophila melanogaster OX=7227 GN=Dmel\CG7742 PE=1 SV=1
QKLRNAVWT---------------------------------------------------------------
------------------------------------------------------------------------
------------------------------------------------------------------------
---------------------------------TDHIV---DKLV-F--------------KDI--Q-----
-----LT----ASN----D--D--QYFV-----------------------------------------F--
--E---DVLYQ--VLL---CFSR--D----T---DIGG----CVE------YETFPVKGKTYEGPPSG-VVP
FH----------------------------GI-CMFAAPFCY--L-----YD--------------------
------------------------------------------------------------------------
-------------------------SP-VSL-Y-YT---F-RA--FY-IRYC-----H--------------
------------------------------------------------------------------------
------------------------------------RLT----T----------------------------
----INTHPQGIVS-LCL---LFEKL-LQTYEPQLW-S---------------HF-RE--------------
-------------------LQ-I-Q------------------PLR-VVF----------------------
------------KWLMRAFS-G--H---------LP---------------PDQ-L-----LVLWDLILG--
F-D--SLE----------------------------------------------------------------
I------LPLFAIIIL---S---FR---KE-SIMQ--V-----------------ASLDSIEAILADLS---
-----SI-----------------------------------------------------------------
------------------------------------------------------------------------
------------------------------------------------------------------------
-----
>A2EC91_TRIV3_Trichomonas_vaginalis/1-242 tr|A2EC91|A2EC91_TRIV3 Rab-GAP TBC domain-containing protein OS=Trichomonas vaginalis (strain ATCC PRA-98 / G3) OX=412133 GN=TVAG_414200 PE=4 SV=1
-EIRFLAWLIR----------F------------SIIP----------------------------------
--------------------------AARSEWVSKL--Q----------SKYS-------------------
-----------------AYK--V-LCQHFFKESIDT------------------------------------
------------------------PLV---K--LENDI---AYTI-R--------------VDI--E-----
-----RT----HTW----F--LN-LAKL-------------------------------------LHIPQTF
L-E---NTNIMVERIL---SVIT--L----D------T----P------------------------N-LSY
VQ----------------------------GH-DRYAWISLL--I-----GLFFI--AKG------------
-----------------------------------GLNA-D---FAEAMAF---------------------
-----YLSRAFIA-YNPISQDI--------------------------------------------------
------------------------------------------------------------------------
---------------------------------------------------------------E-------N
FSK--------IEA-HFK---ILDAL-VEKHVPEAY-A---------------ML-NS--------------
------------------VG--H-S------------------SMH-YAL----------------------
------------KWELTLFA-D--E---------HN--I-------------HE-L-----MYLWD-QIL--
G-R--LE------------------------------------------------------------DI-TD
F------LRYLCVAHI---Q---QV-----------------------------------------------
------------------------------------------------------------------------
------------------------------------------------------------------------
------------------------------------------------------------------------
-----
>D2VCQ9_NAEGR_Naegleria_gruberi/1-219 tr|D2VCQ9|D2VCQ9_NAEGR Predicted protein OS=Naegleria gruberi OX=5762 GN=NAEGRDRAFT_44505 PE=4 SV=1
LR--ASVW---------------------------KYL----------------------------------
----------------------------------LGVNPGDKA-----EQ-M--------------K-----
----------RE------------------------------------------------------------
--------------HIYF-----QSVK------QQQL-----QN-----------------NSS--L-----
-----GL----FYY----S--KR------------QNIIL--------------------------------
-------------SVV---QQSL--N----Q------S-----------------------------K-I--
-K----------------------------HY-TIEELLYLL--R-----PFESV--YMSD-----------
----------------------------------------------PIQPND--------------------
---------------GK-DLEKN---I-HDM-Y-RC---F-EV--FL--QKN--------------------
------------------------------------------------------------------------
--------------------------------------Y----FKES-------------------------
--LSYQ---VA----------KLITL-FKCTQPDLY-Q---------------YF-VN--------------
-------------------EEV-----------------E---PNE-WCL----------------------
------------PWI-KYLL-S--K---------QL--P------------LDC-V-----RRLWD-TYF--
S-T--N-D-----------------------------------------------------------F---D
L------HIYVCLAIL---Q---YY---NE-TLME--L--------E-YSE-IK-----------YFLN---
-----NI-----------------------------------------------------------------
------------------------------------------------------------------------
------------------------------------------------------------------------
-----
>Q54IA2_DICDI_Dictyostelium_discoideum/1-225 tr|Q54IA2|Q54IA2_DICDI TBC1 domain family member 7 OS=Dictyostelium discoideum OX=44689 GN=DDB_G0288949 PE=4 SV=1
HNQHNQNSTSF----------Q------------K-KPQMD--------LS---------------------
----------------------------------FSIFDLQ--------KA---------------------
---------------------------------------NSN----------------------DN------
------------------------------K--NNNNN---NKNN-N--------------NNN--N-----
-----NN----FNH----N-----SGIS-----------------------------------------K--
--H---DLDDLIKRYT---TQMN--V----N------N----NNK-------------SNLQE------FQV
DE----------------------------TL-RSMAEVFCY--V-----CE--------------------
------------------------------------------------------------------------
-------------------------SE-VDA-Y-WC---L-NN--FL-N-LP-----L--------------
------------------------------------------------------------------------
------------------------------------KQY----GHK--------------------------
--------DIGLCH-QIN---SLTRL-LEIHDRGLS-F---------------HF-KH--------------
-------------------HK-I-H------------------VDM-FST----------------------
------------VWFKSFFT-C--C---------FP---------------TNS-M-----DRIWDRI----
I-G--VSL-----------------------------------------------------------D----
Y------MAYISLAIL---Q---SK---KP-LI-------------------LDKTNKTDI---L---N---
-----YL-----------------------------------------------------------------
------------------------------------------------------------------------
------------------------------------------------------------------------
-----
>Q4UAJ3_THEAN_Theileria_annulata/1-202 tr|Q4UAJ3|Q4UAJ3_THEAN Rab-GAP TBC domain-containing protein OS=Theileria annulata OX=5874 GN=TA08495 PE=4 SV=1
VKDSKETPLGV----------K------------ESPIGVG-------------------------------
------------------------------------------------------------------------
------------------------------------------------------------------------
----------------GT-----VVGDTYTV---TEEL---KRIF-K--------------LDA--E-----
-----RT----FKN----E--KY-K-----------------------------------------------
---------EQFYKN----LCLV--F----E------R-----------------------------L-GDY
HQ----------------------------GE-GFIIALLSI--Y-----LN--------------------
------------------------------------------------------------------------
----------------------T--IE-VIN-V-MR---V-----MS---NN-----YL-------------
------------------------------------------------------------------------
-----------------------------P------G-Y----FSSK---------------P---------
---------RNYVR-DSK---VLMLL-LERRNIKLY-Q---------------IL-ND--------------
-------------------L--I-V------------------PEA-FVS----------------------
------------KWFIGLGI-H--I----------F--D------------FEA-I-----STLLN-YLF--
E-Q--GQ------------------------------------------------------------I----
F------LFKLGLSFF---M---NF---SN-EILE--K--------P------D-V---------SFVL---
-----KL-----------------------------------------------------------------
------------------------------------------------------------------------
------------------------------------------------------------------------
-----
>A2EJU8_TRIV3_Trichomonas_vaginalis/1-265 tr|A2EJU8|A2EJU8_TRIV3 Rab-GAP TBC domain-containing protein OS=Trichomonas vaginalis (strain ATCC PRA-98 / G3) OX=412133 GN=TVAG_140600 PE=4 SV=1
--DRAIAWLIM----------A------------RIYPLNA-------------------------------
-----------------------------DEWNETRNKHF--------------------------------
----------------DVYR--D-FI-KFFKMEDY---HT--------------------------------
----------------KTFPNNDEITE-FGT--ENDQL---MALI-H--------------VDM--I-----
-----RT----AHH----I--PF-FPFP---EN-----------------------------SDEKTTDILV
PFR---PHLRRLERLL---YIAA--S----V------N----P------------------------T-LLY
AQ----------------------------GF-NELICPIFF--T-----LLSAI-KL--------------
--------------------------------FDDDWD----------------------------------
------------------------LVE-ALS-F-FM---L-QN--LIQMTEL--------------------
------------------NEL-FTTQ----------------------------------------------
----------------------------------------------------------------D------K
--------SSIILH-RMN---LFMHL-VEIHDPREA-E---------------II-KS--------------
-------------------FD-I-H------------------PLS-FAF----------------------
------------PWLNILFS-Q--F-FM------M-----------------PD-L-----VIVWD-TLF--
A-NF-------------------------------------------------------------DNL--LQ
F------ANYIGVGII------KMM---AD-KIS--------------------------------------
------------------------------------------------------------------------
------------------------------------------------------------------------
------------------------------------------------------------------------
-----
>A2DVY3_TRIV3_Trichomonas_vaginalis/1-259 tr|A2DVY3|A2DVY3_TRIV3 TBC1 domain protein, putative OS=Trichomonas vaginalis (strain ATCC PRA-98 / G3) OX=412133 GN=TVAG_252410 PE=4 SV=1
---RCLAWMIT----------S------------GLVSPAP-------------------------------
-----------------------------SEWKDQILLHY--------------------------------
----------------KDYM--A-YI-RTFHIEKF---EE--------------------------------
----------------QIFENS--ESN-FGL--PDNKL---MDVI-H--------------RDI--V-----
-----RT----GNQ----I--TC-FPNPDPSIP-----------------------------NP--KNSTLI
PFS---RHIRRVERAL---YVFG--K----L------N----A------------------------G-LAY
IQ----------------------------GF-NEIICPLYY--V-----FSSAA-DF--------------
--------------------------------FDNDYS----------------------------------
------------------------KVE-AMV-F-FM---F-QQ--LFSVTQL--------------------
------------------GDL-YITK----------------------------------------------
----------------------------------------------------------------D------H
--------SSFILA-KMA---KFMNV-LSKHHSYAA-S---------------II-IK--------------
-------------------VN-I-P------------------PIN-FAL----------------------
------------RWLNILFA-Q--D-YA------L-----------------NK-L-----VLIWD-SLF--
A-HF-------------------------------------------------------------YNF--IE
Y------SYYLAVSHL------VHF---T-------------------------------------------
------------------------------------------------------------------------
------------------------------------------------------------------------
------------------------------------------------------------------------
-----
>Q4QE44_LEIMA_Leishmania_major/1-225 tr|Q4QE44|Q4QE44_LEIMA Rab-GAP TBC domain-containing protein OS=Leishmania major OX=5664 GN=LMJF_17_1450 PE=4 SV=1
------------------------------------------------------------------------
------------------------------------------------------------------------
-------------------------A-PAS------------------------------------------
-----------------E-----SSYA-LQF--QADMV---RHTV-A--------------KDM--S-----
-----RL----SWD----V--PP-FHD---------------------------------------------
--V---RAKETVADIL---LKYS--L----M-----------E------------------------N-EDY
MQ----------------------------GF-HEIVAFLYY--A-----CYRDK--ELG------------
---------------------------ERFVQEHPALRSA-----AFIELFEL-------------------
-----VY--------------AD--LP-AAV-Y-AL---F-RR--VI-SE---------NDGG---------
--------MCL-------------------------------------------------------------
-----------------------------S------KWY----YSNA---------------HG-------E
QSG-------VVLA-CQR---VQKGL-LSRVDPALQ-N---------------LL-DT--------------
------------------VYE-I-E------------------SVV-YLV----------------------
------------RWLRLLFL-R--E---------FP--F-------------EQ-A-----LRIWT-TLF--
C-E--RYIVV--------------------------------------------------EQQKAPFVLNNS
L------AL---------------------------------------------------------------
------------------------------------------------------------------------
------------------------------------------------------------------------
------------------------------------------------------------------------
-----
>A0A5K1U2H7_ENTHI_Entamoeba_histolytica/1-218 tr|A0A5K1U2H7|A0A5K1U2H7_ENTHI Rab-GAP TBC domain-containing protein OS=Entamoeba histolytica OX=5759 GN=CL6EHI_189120 PE=4 SV=1
--VRARMWECF----------T--------------------------------------------------
-----------------------------------HATSTKAV-----HEEY--------------L-----
----------KSF---------------------------SE------------------------------
---------------------------------GSKRI---SPEI-L--------------KEI--R-----
-----MN-----------L--NV-F-ND-------HRVF------------------------------IEG
RG------KYKLERLV---VSYL--Y----D------E----TIG------DESIEVSDEERN-KKIE-SVV
TP----------------------------SL-CKIGGLLLC--V-----VG--------------------
------------------------------------------------------------------------
--------------------------E-DVA-F-SL---L-RQ--LR--SDK-----YS-------------
------------------------------------------------------------------------
-----------------------------I------GNF----LDIE---------------M----P---E
-----A---LF----------IFPRL-FKIEIAILY-D---------------KL-SS--------------
--------------------------------------------IG-FEL----------------------
------------NYFITWFA-D--LFID------VF--P------------VRL-V-----IRIWD-YYL--
Y-E--GKD----------------------------------------------------------------
-------VLYIIAINY---L--KYL---KS-DLM--------------------------------------
------------------------------------------------------------------------
------------------------------------------------------------------------
------------------------------------------------------------------------
-----
>GYP6_YEAST_Saccharomyces_cerevisiae/1-235 sp|P32806|GYP6_YEAST GTPase-activating protein GYP6 OS=Saccharomyces cerevisiae (strain ATCC 204508 / S288c) OX=559292 GN=GYP6 PE=1 SV=2
----------------------------------GIRR----------------------------------
--------------------------LTPVEAVEKHPLS----------DDND-------------------
---------------------------KTKGSLSKG------------------------------------
-----------------S-----DEKP--LT---LRET---LEII-D--------------LDL--S-----
-----RI----MLD----D--I--FQEP--------------------------------------------
-K-----VHAQMRQLL---YNYL--L----I----HQS----E------------------------H-LQY
KQ----------------------------GF-HEILSVIYL--Q-----LYHGT--DLDN-----------
-T------------------------------------------DL-QNVL---------------------
-----IIFNKLMN-QIEPIFYN--------------------------------------------------
------------------------------------------------------------------------
---------------------------------------------------------------E-------E
NLI-------N--W-DKR---VFTKI-FRICLPDLF-SKVFYQPPKTGSGKKKNV-D---------------
------------------HLI-H-S------------------NLI-WLI----------------------
------------RWTRLLFL-R--E---------LP--L-------------KY-V-----LIVWD-HVL--
T-F--NYP------------------------------------------------------------L-DI
F------IACTIITLL---L---SI---YD-ELH--------------------------------------
------------------------------------------------------------------------
------------------------------------------------------------------------
------------------------------------------------------------------------
-----
>A0A5K1V5S6_ENTHI_Entamoeba_histolytica/1-270 tr|A0A5K1V5S6|A0A5K1V5S6_ENTHI Rab-GAP TBC domain-containing protein OS=Entamoeba histolytica OX=5759 GN=CL6EHI_182050 PE=4 SV=1
NQKRKLIYRKL----------L------------HYDN----------------------------------
--------------------------EQLSLEEMKM--N----------TQIN-------------------
-----------------KYEYYS-LVHKYYTLSCK--KVKEF----S-----------------KITS--EG
YSLYLLKALNNNKIFDSI-----KGYD---K--QDIKL---LEKI-D--------------MDL--A-----
-----RV----TNT----F---C-SKN---------------------------------------------
--L---PILASIRRIA---FIIA--K----T------E----Y------------------------N-CPY
TQ----------------------------GL-IDIIIPLYQ--I-----FNEEFIGEVK------------
-----------------------------------SNEI-S---DVECNVY---------------------
-----RVVCYIYK-KLNLWYYP--------------------------------------------------
------------------------------------------------------------------------
---------------------------------------------KL---------------KD--------
--G--------AIM-ATT---LYGRL-LELIDTDLY-N---------------YL-SQ--------------
------------------IN--A-H------------------PMF-YAF----------------------
------------EPIITLFS-R--I---------LP--I-------------DD-L-----TILLD-HVF--
V-S--KK------------------------------------------------------------F---S
F------LLCFMAEII---L---EN---KD-KLL--------------------------------------
------------------------------------------------------------------------
------------------------------------------------------------------------
------------------------------------------------------------------------
-----
>S8G4L8_TOXGM_Toxoplasma_gondii/1-215 tr|S8G4L8|S8G4L8_TOXGM TLD protein OS=Toxoplasma gondii (strain ATCC 50611 / Me49) OX=508771 GN=TGME49_237280 PE=4 SV=1
-ASASPLWQAL----------H------------HVP-----------------------------------
------------------------------------------------------------------------
------------------------------------------------------------------------
---------------------------------------------------------------A--A-----
-----S--------------------GEQDMEYRR--RLKK-ADVY----EVE-----------DVTDFHVL
LTE---SGKEKARRLL---WCLN--A----L------H----G------------------------T-VEF
CP----------------------------VL-PPLTCVLLL--Y---------------------------
------------------------------------------------------------------------
---FD---------------------E-DVA-Y-LI---L-HC--LL-K--K-----AVQRER---------
------------------------------------------------------------------------
------------------------SHEPPL------VPM----K--------------------RK------
--DF--------VR-FVK---IVTAT-IAQRLPRLY-S---------------H-LRS--------------
---------L--T--------I--D------------------LAAW-VA----------------------
------------RGVQDGFA-R--M-LP--------F---------------DF-V-----LRIYG-AFL--
F-E--GA----------------------------------------------------------N-V---F
Y------RYCV--AL-----L-KLL---EP-SLLN--C--------A-DHE-SA-----------EDVL---
-----YN-----------------------------------------------------------------
------------------------------------------------------------------------
------------------------------------------------------------------------
-----
>Q4Q0C1_LEIMA_Leishmania_major/1-204 tr|Q4Q0C1|Q4Q0C1_LEIMA Rab-GAP TBC domain-containing protein OS=Leishmania major OX=5664 GN=LMJF_36_6370 PE=4 SV=1
LRPRLEKWVEK----------A------------AFYRKPV-------------------------------
------------------------------------------------------------------------
------------------------------------------------------------------------
-----------------Q------YVQIEDE---DEDV---VRVI-I--------------KDA--D-----
-----RT----FFH----P--DH-R-----------------------------------------------
---------RKMVAF----LNAM--Y----H------E-----------------------------F-HAY
GQ----------------------------AM-SYLAGLCML--V-----LT--------------------
------------------------------------------------------------------------
----------------------E--VE-TAA-V-IR---F-----VA---TE-----YL-------------
------------------------------------------------------------------------
-----------------------------K------G-H----WAAE---------------A---------
---------VGFAT-SAW---VVEYF-MQKQQPEVA-K---------------HL-EK--------------
-------------------LN-F-W------------------PDT-YLQ----------------------
------------KILTGLCI-H--V----------L--Q------------FNE-L-----FSFLD-AFM--
Q-G--GM------------------------------------------------------------R----
F------LIRFCLAIV---E---HF---RS-ELLA--I--------K--SS-TE-A---------NELY---
-----EL-----------------------------------------------------------------
------------------------------------------------------------------------
------------------------------------------------------------------------
-----
>A0A5K1UFH2_ENTHI_Entamoeba_histolytica/1-248 tr|A0A5K1UFH2|A0A5K1UFH2_ENTHI Rab-GAP TBC domain-containing protein OS=Entamoeba histolytica OX=5759 GN=CL6EHI_069260 PE=4 SV=1
KELRAPVWYCM----------A------------T--E----------------------------------
--------------------------RCSYEEIIQIKSK----------KLYM-------------------
-----------------EYW--S-EA-------YEC------------------------------------
--------------------------E-IFD--LNKKQ---ARTI-D--------------VDV--V-----
-----RL----FPE----G--YK-EI---------------------------------------------F
KHE---EVRRRIRRIK---RMYE--C----H------F----P------------------------N-PGY
FQ----------------------------GM-GDIVAVFFV--I-----FSEYY--I-N------------
-----------------------------------EFSIDN---YLKTDNE---------------------
-----I--------------LDT--IE-CAT-Y-VL---L-IY--MM-KNIY-----CE-------------
----------C-------------------------------------------------------------
-----------------------------K------T-----------------------------------
IAGVKE---FHPES-LWR---EIVKF-YTLKDKNFN--------------------IK--------------
------------------YDE-F-I------------------IKQ-QIY----------------------
------------KILVCFFA-R--D---------LN--I-------------HL-T-----SVIYD-GLI--
C-G--TC------------------------------------------------------------CSEGK
V------FNGIIK-LA---I---AF---IE-MIKQ--Q--------G-------------------------
------------------------------------------------------------------------
------------------------------------------------------------------------
------------------------------------------------------------------------
-----
>A2D834_TRIV3_Trichomonas_vaginalis/1-221 tr|A2D834|A2D834_TRIV3 Rab-GAP TBC domain-containing protein OS=Trichomonas vaginalis (strain ATCC PRA-98 / G3) OX=412133 GN=TVAG_071310 PE=4 SV=1
-----------------------------------FFY----------------------------------
--------------------------LDSSEEERNA--------------LEN-------------------
-----------------NFN--S-LM-NQAITYNED------------------------------------
-----------------K-----NEKN--QK---ILES---FSQ----------------------------
------I----DQE----I--SE-FFSK--------------------------------------------
-DS---PPFKLLTILL---KTYC--I----Y------N----P------------------------K-DGY
LH----------------------------GM-ANILLPLVL--L-----YFPDL--NFE------------
--------------------------------------NSE---HFLPLIF---------------------
-----WSFTAMLF-NTEHIKIL--------------------------------------------------
------------------------------------------------------------------------
---------------------------------------------------------------Q-------N
PEE-------NCQK-ISE---KIRNI-IENTAPLTF-L---------------WL-K---------------
------------------LNG-I-Q------------------DLT-FLF----------------------
------------NDFIYLFS-N--S---------LQKQT-------------EL-L-----IQVWI-MFN--
R-S--PSP--------------------------------------------------------------QN
W------IVYFSAAIL---L---KL---FD-KFCQ-------------------------------------
------------------------------------------------------------------------
------------------------------------------------------------------------
------------------------------------------------------------------------
-----
>A0A5K1VQ21_ENTHI_Entamoeba_histolytica/1-283 tr|A0A5K1VQ21|A0A5K1VQ21_ENTHI Tbc1 domain family member 5 putative OS=Entamoeba histolytica OX=5759 GN=CL6EHI_170310 PE=4 SV=1
KALRPLAWKIF----------L------------KIIK----------------------------------
--------------------------PQASEE-WIEVMN----------KQRK-------------------
-----------------NYD--D-LRAMHWENKEKL------------------------------------
---EPKVAFVDPLAPPTE-----DPEI---K--FNKDI---LRRV-E--------------ADV--N-----
-----RL----FSD----Q--EY-FTDP-----------------------------------------Q-F
R--------EKITRMC---YVFA--K----D------H----T------------------------D-KNY
QQ----------------------------GF-HEIMAIIYH--T-----FDTDI--TTT------------
-----------------------------------FIKE-H---SEQISLE---------------------
-----EPNKSILL---EMFNSKY--LE-EDT-Y-IT---F-EY--LM-KDLG-----VL-------------
----------Y-------------------------------------------------------------
-----------------------------E------FRD----LKRS---------------VA-------D
NSSKIQ---EKCEA--------IFDN-LNQYDSQYH-S---------------IL-LK--------------
------------------HQ----V------------------LSV-FGI----------------------
------------KWLKMMFA-R--E---------FL--L-------------AD-S-----VIIWD-AIF--
A-Y--GN------------------------------------------------------------SL--K
L------CDGFFLAML---H---YI---RN-DIV--------------------------------------
------------------------------------------------------------------------
------------------------------------------------------------------------
------------------------------------------------------------------------
-----
>A0A5K1VDF3_ENTHI_Entamoeba_histolytica/1-208 tr|A0A5K1VDF3|A0A5K1VDF3_ENTHI Rab-GAP TBC domain-containing protein OS=Entamoeba histolytica OX=5759 GN=CL6EHI_038630 PE=4 SV=1
--RRNRLYRTP----------Y--------------------------------------------------
-----------------------------------PFSATTPY-----GEVL--------------T-----
----------TRT--EV----------H-KYNKHLP---TSP----------------------DLS-----
-----FL-------KNYS-----KELP---E--INITH---QEDI-L--------------KDA--Q-----
-----RT----IVR----------------------NSH------------------------------NKQ
EM------TTKLIQIL---KSIE--A----S------------------------------------Y-GNY
LP----------------------------QL-LHLAASLLF--V-----SN--------------------
------------------------------------------------------------------------
----------------------D---E-SMT-Y-GV---L-VE--LI--K-I-----LD-------------
------------------------------------------------------------------------
-------------------------------------DY----FTDN---------------M----I---G
--IQAD---VE----------LIKKL-ITFQHPSIS-I---------------IN-V---------------
------------------------M-------------------SS-VVW----------------------
------------RWLLGCMA-S--D-----------------------------------------------
------------------------------------------------------------------------
F------PLYTTIETI---HL----------ILLK--G--------R--CG-LVSL-----------CY---
-----GL-----------------------------------------------------------------
------------------------------------------------------------------------
------------------------------------------------------------------------
-----
>Q4QCN9_LEIMA_Leishmania_major/1-216 tr|Q4QCN9|Q4QCN9_LEIMA Rab-GAP TBC domain-containing protein OS=Leishmania major OX=5664 GN=LMJF_20_1630 PE=4 SV=1
--T---------------------------------------------------------------------
-------------------------------------PAQDFS-----GS----------------------
-----------VL---------------------WP---MSW-----------------------YH-----
------------------------------L--PDNCQ---PRVV-E--------------ADT--E-----
-----RS----LWT----L--Y----P---------HSA------------------------------ERT
EQ------RRRLKNMI---LRVL--L----H------N----P------------------------E-RFY
YQ----------------------------GL-HELMGYMMY--M-----LS--------------------
------------------------------------------------------------------------
----------------------PYTEW-EEV-V-SV---C-DK--LL--VTR-----WK-------------
------------------------------------------------------------------------
-------------------------------------RF----SARQ---------------L----K---S
--SEAM---LY----------AMHAI-IVQEDPPLA-A---------------AL-EW--------------
-------------------CG-V-GP-----------------ESH-YAV----------------------
------------SWMITWYV-H--S---------ID--S------------LEV-L-----ARLFD-YFL--
V-D--VEG-----------------------------------------------------------S----
A------VIYFTAALV---V---SQ---RE-TIFE--W--------I--HN-AKEEI--------GVSM---
-----GA-----------------------------------------------------------------
------------------------------------------------------------------------
------------------------------------------------------------------------
-----
>A7SHF6_NEMVE_Nematostella_vectensis/1-215 tr|A7SHF6|A7SHF6_NEMVE TBC1 domain family member 24 OS=Nematostella vectensis OX=45351 GN=NEMVEDRAFT_v1g245294 PE=4 SV=1
--HRAILWKLV----------S------------GGIEKL---ETNQNYYQDTV------------------
-----------------------------------NELGI--------------------------------
------------------------------------------------------------------------
--------------------------LIP-----GSLS---SSMF-T--------------GSD--N-----
-----KL----C---------------------------------------------------------CFF
LGQ---DGEKAMLGIV---YVLT--H----V------H----S------------------------D-IQF
CP----------------------------LL-PVLAALFLH--F-----MD--------------------
------------------------------------------------------------------------
--------------------------E-REC-F-AS---LS----AL-MESR-----H--------------
------------------------------------------------------------------------
------------------------------------G-I----LDQS---------------Q---------
---------RAVAV-TSK---TFEDC-LKKFKKSAY-K---------------NL-KK--------------
----------------------V-IESE-----RESPVTK---KSI-LLP----------------------
------------YW-LDWIM-E--Y----------V--D------------FWI-V-----VSMMD-VFL--
M-K--GSK----------------------------------------------------------------
V------LIRFGLVIY---D---EF---SR-WLVA--K--------Q--DM-N-------------------
------------------------------------------------------------------------
------------------------------------------------------------------------
------------------------------------------------------------------------
-----
>A0A0G4FID2_9ALVE_Chromera_velia/1-215 tr|A0A0G4FID2|A0A0G4FID2_9ALVE Rab-GAP TBC domain-containing protein OS=Chromera velia CCMP2878 OX=1169474 GN=Cvel_17153 PE=4 SV=1
--LRRRVWPVL----------L--------------------------------------------------
-----------------------------------GLPRGGAS-----ASVH--------------W-----
-----------RD---------------------WR---REA----------------------VDA-----
------------------------------K--EWHPD---SRQV-V--------------LDV--Q-----
-----RS----LFT----W--DV-H-EN-------LQPA------------------------------VRE
RM------RTDLFDMV---LAVL--S----R------H----GC-----------------------R-LKY
CQ----------------------------GF-HEVCSLFLH--L-----FG--------------------
------------------------------------------------------------------------
----------------------P---D-TGF-R-V----A-ER--FS--LFF-----VS-------------
------------------------------------------------------------------------
-------------------------------------DV----LGAP---------------F----G---Q
--SVSV---LL------R---LMSLL-LERVEPEVS-G---------------LL-SG--------------
-------------------SG-A-D-------------------CN-FAV----------------------
------------PWIVTFWC-H--N---------IT--T------------ASK-V-----ARVFD-CIL--
V-S--HP------------------------------------------------------------L----
F------PVFLSAAAV---R---RQ---RG-PLLA-------------------------------------
------------------------------------------------------------------------
------------------------------------------------------------------------
------------------------------------------------------------------------
-----
>A0A1Y5IGR6_OSTTA_Ostreococcus_tauri/1-229 tr|A0A1Y5IGR6|A0A1Y5IGR6_OSTTA Sm protein F OS=Ostreococcus tauri OX=70448 GN=BE221DRAFT_143719 PE=3 SV=1
VE----LGRET----------M------------SEHE----------------------------------
----------------------------------MDVLEGDVR-----AVCP--------------T-----
----------HP------------------------------------------------------------
--------------QLRV-----DDTAET-S--PSSPS---SHAF-A--------------RLA--S-----
-----EG----FSR----D--AD-SIEG--------------------------------------------
-L------PQSLKRIL---IAAG--A----R------S-----------------------------P-HGY
CA----------------------------AF-VVPAVVMLL-----------L------------------
------------------------------------------------------------------------
-------------------TNHD---E-EAS-F-WM---L-VG--FV--EDI------V-------------
------------------------------------------------------------------------
-----------------------------P------G-V----IS-R---------------T----G---I
--HIYG---EA----------KYVDLDVAFREPELM-A---------------KC-NE--------------
-------------------ADC-----------------R---PSI-LAA----------------------
------------GLL-TRLG-L--G---------VL--P------------TET-T-----LRLWD-ALI--
L-E--GGH-----------------------------------------------------------LL-PS
F------TTILLFS----------L---KD-KLLA--A--------P-IGE-LCETFD-------AELA---
-----TL-----------------------------------------------------------------
------------------------------------------------------------------------
------------------------------------------------------------------------
-----
>A0A2V2UTD0_TRYCR_Trypanosoma_cruzi/1-162 tr|A0A2V2UTD0|A0A2V2UTD0_TRYCR Putative TBC1 domain family member 20/GTPase OS=Trypanosoma cruzi OX=5693 GN=C4B63_93g79 PE=4 SV=1
------------------------------------------------------------------------
------------------------------------------------------------------------
------------------------------------------------------------------------
------------------------------------------------------------------------
------------------------------------------------------------------------
-M------RDVLKNLL---QNVL--L----N------N----S------------------------E-RYY
YQ----------------------------GL-HELMGFVMY--V-----ME--------------------
------------------------------------------------------------------------
----------------------GAS-M-NVL-T-AI---C-ES--LL--RVQ-----WK-------------
------------------------------------------------------------------------
-------------------------------------SF----SDKK---------------L----R---Q
--SESM---LY----------AVHAV-LAEEDVELA-T---------------TL-ES--------------
-------------------CG-V-AP-----------------ESH-YIV----------------------
------------GWLITWYT-H--V---------CE--D------------KKV-V-----ARLFD-FLI--
G-H--ADE-----------------------------------------------------------H----
T------VIFFTAALL---L---HE---KE-RIIG--Y--------V--RE-ARAGA--------E------
------------------------------------------------------------------------
------------------------------------------------------------------------
------------------------------------------------------------------------
-----
>A2FWV2_TRIV3_Trichomonas_vaginalis/1-246 tr|A2FWV2|A2FWV2_TRIV3 Rab-GAP TBC domain-containing protein OS=Trichomonas vaginalis (strain ATCC PRA-98 / G3) OX=412133 GN=TVAG_096940 PE=4 SV=1
-ELRFIAYCLK----------L------------KCIN----------------------------------
----------------------------FETYAEEL--L----------QKIL-------------------
-----------------DYE--K-ESKEILGNFYDD------------------------------------
------------------------PLK---A--TPENV---SKVI-T--------------ADV--P-----
-----RS----FGF----F--NE-ICKD-------------------------------------MGVKSLG
E-E---YGHLASKRIH---SIIA--L----K------Y----P------------------------K-LSY
IQ----------------------------GY-DRYTLICFS--L-----ALKIV--QSL------------
-----------------------------------GIDN-H---YAEGLCF---------------------
-----DLIIKFIQ-ISSFNIIL--------------------------------------------------
------------------------------------------------------------------------
---------------------------------------------------------------E-------H
PHE--------Q-V-MFT---LLDNG-IRGLNPRLY-D---------------SF-KE--------------
------------------SH--M-S------------------SLY-FAM----------------------
------------SWRLLFFT-H--V---------HP--T-------------RH-V-----LLIWD-RFL--
L-H--SNPKT---------------------------------------------------------EI-DL
F------FVSLALAHI---K---QV---IS-VL---------------------------------------
------------------------------------------------------------------------
------------------------------------------------------------------------
------------------------------------------------------------------------
-----
>A2EF93_TRIV3_Trichomonas_vaginalis/1-226 tr|A2EF93|A2EF93_TRIV3 Rab-GAP TBC domain-containing protein OS=Trichomonas vaginalis (strain ATCC PRA-98 / G3) OX=412133 GN=TVAG_079630 PE=4 SV=1
------------------------------------------------------------------------
------------------------------SNSLQI--I----------DMIP-------------------
-----------------NYF--Q-ISKEIFGENYET------------------------------------
------------------------PLE---K--INKAD---KFTI-E--------------GDI--K-----
-----RC----YIL----L--VN-YCKH-------------------------------------FGISDFK
HYP---EGKLIPERIL---AAIA--I----L------H----P------------------------D-LAY
LQ----------------------------GY-DRFLLISYS--L-----SLKFC--EKI------------
-----------------------------------GIES-I---YAEAFAY---------------------
-----NLALSLIT-NADLRKII--------------------------------------------------
------------------------------------------------------------------------
---------------------------------------------------------------E-------N
PGT--------Y-E-GFD---ILEDK-VQKYCPNTY-K---------------IL-SK--------------
------------------GN--I-L------------------AFT-YSM----------------------
------------RWRLLFFS-D--E---------HE--V-------------NG-T-----LLIWD-NML--
L-R--MS------------------------------------------------------------DL-EY
Y------FGCIGAAHV---L---QV---EI-K----------------------------------------
------------------------------------------------------------------------
------------------------------------------------------------------------
------------------------------------------------------------------------
-----
>A0A2V2UJL9_TRYCR_Trypanosoma_cruzi/1-230 tr|A0A2V2UJL9|A0A2V2UJL9_TRYCR Rab-GAP TBC domain-containing protein OS=Trypanosoma cruzi OX=5693 GN=C4B63_232g3 PE=4 SV=1
------------------------------------------------------------------------
------------------------------------------------------------------------
------------------------------------------------------------------------
------------------------SYA-LRY--CVDTI---RATA-Q--------------KDL--D-----
-----RL----HWD----F--PL-FEK---------------------------------------------
--S---TTRKALMDLI---VNYC--L----R-----------H------------------------D-YEY
KQ----------------------------GM-HEIAAFIFY--L-----NHTDS--ALL------------
---------------------------EEISKS-PEEADK-----ALIDGFGR-------------------
-----IC------------PING--VM-AMT-F-SL---F-EN--VM-G-----------ASG---------
--------LRL-------------------------------------------------------------
-----------------------------Y------EWY----HSSE---------------EY-------A
RDG-------IATA-SHR---TQREL-LAEFDPVLH-H---------------QM-NV--------------
------------------VYE-I-E------------------GTS-YLI----------------------
------------RWLRLLYL-R--E---------FS--I-------------PQ-C-----ADLWD-VFL--
S-E--RFLAR--------------------------------------------------HD---DYSLNNS
I------VTMLAASML---F---YV---KQ-DLM--------------------------------------
------------------------------------------------------------------------
------------------------------------------------------------------------
------------------------------------------------------------------------
-----
>A2DB08_TRIV3_Trichomonas_vaginalis/1-225 tr|A2DB08|A2DB08_TRIV3 Rab-GAP TBC domain-containing protein OS=Trichomonas vaginalis (strain ATCC PRA-98 / G3) OX=412133 GN=TVAG_378170 PE=4 SV=1
------------------------------------------------------------------------
----------------------------KDSWADYI--C----------QLCS-------------------
-----------------KYE--S-FLNSKLVENPSD------------------------------------
------------------------PLL---A--LSDEQ---ESQI-Q--------------NDL--R-----
-----RT----IRF----F--ND-LAKS-------------------------------------ANLPYIK
Q-N---GVLFRVARVL---TMMN--L----T------E----S------------------------K-FTY
IQ----------------------------GC-ERYVYICYL--I-----SILFT--TEN------------
-----------------------------------DLPD-M---IAEASAY---------------------
-----YLATKMIE-LSGISHYL--------------------------------------------------
------------------------------------------------------------------------
---------------------------------------------------------------S-------D
PTR--------LEN-HFR---ELDQK-MYQINPNLM-N---------------YL-SK--------------
------------------QM--Q-T------------------SIH-FAL----------------------
------------RWEILLFA-E--E---------HD--Y-------------AG-I-----ITLWD-RII--
C-H--KT------------------------------------------------------------AM-QQ
Y------IEALCLAHF---A---QV-----------------------------------------------
------------------------------------------------------------------------
------------------------------------------------------------------------
------------------------------------------------------------------------
-----
>A0A090M520_OSTTA_Ostreococcus_tauri/1-256 tr|A0A090M520|A0A090M520_OSTTA Rab-GTPase-TBC domain OS=Ostreococcus tauri OX=70448 GN=OT_ostta03g04040 PE=4 SV=1
-VTRRTAWFAS----------L------------LGRE----------------------------------
--------------------------TARGRLE-----------------RRA-------------------
-----------------AYE--R-RR-AEA------------------------------------------
-----------------I-----RANG-ARV--EASES---VRAV-A--------------MDV--E-----
-----RL----PSD----D--PT-ARS---------------------------------------------
--V---TMVEALKRIL---VTHA--I----G-----------T------------------------R-RGY
RQ----------------------------GM-HEVASAVLL--C-----CASAA--EYS------------
---------------------------AAPKGT-GRWEDGDSESMAFVDVDHGED-----------------
----KDAEA------AGERDYRF--VE-HDA-F-AA---F-VA--LM-GDAS-----DRESDG---------
--------RLI-------------------------------------------------------------
-----------------------------L------AAY----YEDA---------------ST-------P
TSP-------ISEA-FRR---INN-A-LRSVDAALA-K---------------KL-R---------------
------------------DLE-V-E------------------PQL-YLL----------------------
------------RWLRLAYG-R--E---------FH--R-------------SD-V-----LELWD-AIF--
E-C--LPGV---------------------------------------------------------------
------------------------------------------------------------------------
------------------------------------------------------------------------
------------------------------------------------------------------------
------------------------------------------------------------------------
-----
>H0YB08_HUMAN_Homo_sapiens/1-100 tr|H0YB08|H0YB08_HUMAN TBC1 domain family member 9B (Fragment) OS=Homo sapiens OX=9606 GN=TBC1D9B PE=1 SV=2
--LRGELWLLF----------S------------GAWNEMVT-HP--GYYAEL-------------------
------------------------------------------------------------------------
------------------------------------------------------------------------
-------------------------VEKSTG--KYSLA---TEEI-E--------------RDL--H-----
-----RS----MPE----H--PA-FQNE--------------------------------------------
LG----I--AALRRVL---TAYA--F----R------N----P------------------------T-IGY
CQ----------------------------VC-QVRWRRRTC--W------C--------------------
------------------------------------------------------------------------
----------------------K---L-GRS-----------------------------------------
------------------------------------------------------------------------
------------------------------------------------------------------------
------------------------------------------------------------------------
------------------------------------------------------------------------
------------------------------------------------------------------------
------------------------------------------------------------------------
------------------------------------------------------------------------
------------------------------------------------------------------------
------------------------------------------------------------------------
------------------------------------------------------------------------
-----
>T0S9Q1_SAPDV_Saprolegnia_diclina/1-228 tr|T0S9Q1|T0S9Q1_SAPDV Rab-GAP TBC domain-containing protein OS=Saprolegnia diclina (strain VS20) OX=1156394 GN=SDRG_02923 PE=4 SV=1
TQLRALTTS---------------------------------------------------------------
------------------------------------------------------------------------
------------------------------------------------------------------------
---------------------------------SVYAT---DGMY-L--------------LDV--Q-----
------Q----TTD----S--S--DYFP-----------------------------------------F--
--E---DHLRS--VML---AFSR--D----A---SIRT----QAAASIESPLSTTMSHGASTAVPPSG-VLP
RS----------------------------GL-VMYAAPLCY--L-----YD--------------------
------------------------------------------------------------------------
-------------------------DP-AHV-Y-FI---F-CE--MY-CRYW-----C--------------
------------------------------------------------------------------------
------------------------------------QLH----V----------------------------
----ISSKPNAILT-LCK---TFESL-LVRTIPHVV-H---------------HL-LQ--------------
-------------------HG-I-T------------------PLA-IAF----------------------
------------PWIQSGFS-G--I---------LE---------------IDQ-V-----LLLWDRVLG--
Y-D--SLE----------------------------------------------------------------
I------LPIFAAAMF---T---FR---AN-DLLL--V-----------------LRADDVRDLFSEAL---
-----EI-----------------------------------------------------------------
------------------------------------------------------------------------
------------------------------------------------------------------------
-----
>A2E113_TRIV3_Trichomonas_vaginalis/1-244 tr|A2E113|A2E113_TRIV3 Rab-GAP TBC domain-containing protein OS=Trichomonas vaginalis (strain ATCC PRA-98 / G3) OX=412133 GN=TVAG_387860 PE=4 SV=1
---RFISWMVC----------L------------NILP----------------------------------
--------------------------SDSFKWGNHL--L----------QLIS-------------------
-----------------KYE--S-YVNSELFENPDA------------------------------------
------------------------PLL---A--LPGKA---EAQI-H--------------TDL--T-----
-----RT----VKF----F--SD-LANS-------------------------------------SQLPSDK
Q-N---YTLFRASRIL---TIMT--L----T------E----P------------------------S-FQY
IQ----------------------------GC-ERYVYICYL--I-----SLLFT--TQN------------
-----------------------------------QLPD-I---FAEATAY---------------------
-----YLAVKMIE-MSGIAKLL--------------------------------------------------
------------------------------------------------------------------------
---------------------------------------------------------------S-------S
SKF--------LEE-HFK---LLDAK-FAQINSELM-E---------------HL-TF--------------
------------------AN--Q-S------------------SIN-FAL----------------------
------------RWQILFFA-E--E---------HD--Y-------------SG-I-----VSIWD-RII--
S-H--RQ------------------------------------------------------------SV-NQ
Y------IEALCLAHF---N---QL---PD-LQ---------------------------------------
------------------------------------------------------------------------
------------------------------------------------------------------------
------------------------------------------------------------------------
-----
>H3BTA9_HUMAN_Homo_sapiens/1-204 tr|H3BTA9|H3BTA9_HUMAN TBC1 domain family member 21 OS=Homo sapiens OX=9606 GN=TBC1D21 PE=1 SV=1
--VRTEAWKFL----------T--------------------------------------------------
-----------------------------------GYFSW--------------------------------
------------------------------------------------------------------------
---------------------------------QSSQD---ERLT-V--------------DSM--R-----
-----RKNYKALCQ-------------------------------------------------------MYE
KI------QPLLENLH---RNFT--E-----------T----RN-----------------------N-IEY
QQ----------------------------GF-HEMMMLFQL--M-----VE--------------------
------------------------------------------------------------------------
----------------------H---D-HET-F-WL---F-QF--FL--QKT--------------------
------------------------------------------------------------------------
-------------------------------------EH----SCVI---------------N----I---G
--VAKN---LD----------MLSTL-ITFLDPVFA-E---------------HL-KG--------------
-------------------KG-A-G------------------AVQ-SLF----------------------
------------PWFCFCFQ-R--A---------FK--S------------FDD-V-----WRLWE-VLL--
T-G--KP------------------------------------------------------------C----
R------NFQVLVAYS---ML-QMV---RE-QVLQ--E--------S--MG-GDDIL--------LACN---
-----N------------------------------------------------------------------
------------------------------------------------------------------------
------------------------------------------------------------------------
-----
>Q4UI13_THEAN_Theileria_annulata/1-215 tr|Q4UI13|Q4UI13_THEAN Rab-GTPase-TBC domain containing protein OS=Theileria annulata OX=5874 GN=TA05855 PE=4 SV=1
PLLRKQIWCNL----------L------------D-------------------------------------
-------------------------------------IVYRPS-----TKEC--------------------
------------------------------------------------------------------------
------------------------------------------------------------------P-----
-----I------------S-----SKYK-----------------------------------------F--
--E---SMPPDIEQNL---NFYN--N----DLLCSTNN----LNQ-----LLSSV----EDLKRKIIH-QQV
PN----------------------------SI-YSFAIPLLL--L-----YH--------------------
------------------------------------------------------------------------
--------------------------N-SKV-YATV---L-NK--MF-SKYL-----K--------------
------------------------------------------------------------------------
------------------------------------EFY----SP---------------------------
-------TGSFVNN-YLS---EFSTI-LNFFDPEVS-Y---------------HL-RT--------------
-------------------IG-A-Y------------------SDS-YAL----------------------
------------PWFMSLFS-E--N---------TT---------------VDQ-L-----YLIWDSI----
L-V--HPK-----------------------------------------------------------Q----
Y------IKFLAVMIV---H---NI---RE-RILG--I-----------------TDASVA---ISFIS---
-----CV-----------------------------------------------------------------
------------------------------------------------------------------------
------------------------------------------------------------------------
-----
>A0A9P7BM09_RHIOR_Rhizopus_oryzae/1-170 tr|A0A9P7BM09|A0A9P7BM09_RHIOR Rab-GAP TBC domain-containing protein OS=Rhizopus oryzae OX=64495 GN=G6F64_011912 PE=4 SV=1
DPTFLLKWLDI----------EETKDPARAKKFKDVLSVSNV-DL-----GYL-------------------
--------------------------PCNSARR-EATLA----------RKRK-------------------
-----------------EYL--D-S-----------------------------------------------
VA-------------------VTYSRG-TAG--LDQAL---WHQI-H--------------IDI--P-----
-----RT----NPG----I--PL-YQN---------------------------------------------
--E---ATQMCLERIL---YQWA--I----R------H----P------------------------A-SGY
VQ----------------------------GI-NDLVTPIFE--V-----FLSAYIDEDP------------
----------------------------------------------EQYNL---------------------
-----S--------KLEKEILSV--IE-ADS-F-CL---V----------FK-----DK-------------
----------Y-------------------------------------------------------------
------------------------------------------------------------------------
------------------------------------------------------------------------
------------------------------------------------------------------------
------------------------------------------------------------------------
------------------------------------------------------------------------
------------------------------------------------------------------------
------------------------------------------------------------------------
------------------------------------------------------------------------
------------------------------------------------------------------------
-----
>EP00365_Plasmodium_falciparum_P003908_6e-121_Plasmodium_falciparum/1-285 EP00365_Plasmodium_falciparum_P003908_6e-121 EP00365_Plasmodium_falciparum_P003908 XP_001351914.1 GTPase-activating protein, putative [Plasmodium falciparum 3D7]
ICKRAEHFYEI----------M------------LSY-IK--------------------------------
------------------------------------------------------------------------
-------------------------E----------------------------------------------
----------------------DID------------------VE-IKEDCNDKEILRIIKLDA--E-----
-----RT----FNK----E--EN-------------------------------------------------
--------RSLLIQVL---QSI--------Y------P----I------------------------T-NDY
HQ----------------------------GI-SFISSFLLL--F-----LEP-------------------
------------------------------------------------------------------------
----------------------------KEV-V-KI---I-TG--LHK---------YYL------------
------------------------------------------------------------------------
------------------------------------PGY----FKAM-------------------------
--------PKAYVR-DSR---VFLSI-LNIFHPKLY-E---------------HI-KN--------------
--------------------LIT--------------------PEA-FVS----------------------
------------KWFIGLNV-H---VLT------F-----------------ES-L-----MLFFE-NLL--
K--------------------------------------------------------------E--GE---I
F------LFKYSIALC------KTL---EK-EIIN--TS-----------D--V--S--KLLALLRLDQ---
-----KLFPNDYKVSE------------------------------------GQ------------------
---------------------EIGEFFLNII----HTART--V--DLS-----NI-NLDKLREEAYE-QMRL
EEER---RK-----------QIEMER--LL---TDDEIIFSDEEEDFT------------------------
-----
>EP00390_Vitrella_brassicaformis_P020853_5e-111_Vitrella_brassicaformis/1-285 EP00390_Vitrella_brassicaformis_P020853_5e-111 EP00390_Vitrella_brassicaformis_P020853 CEM35592.1 unnamed protein product [Vitrella brassicaformis CCMP3155]
AMQRAKGWVDL----------V------------EEG-SS--------------------------------
------------------------------------------------------------------------
-------------------------T----------------------------------------------
----------------------E--------------------VD-MSATCTDEASLRIFKLDA--E-----
-----RT----FKS----P--AR-------------------------------------------------
--------REAMVDVL---KIL--------H------S----S------------------------V-QDY
HQ----------------------------GL-GYIVSFLLL--L-----LPK-------------------
------------------------------------------------------------------------
----------------------------EET-V-RL---C-LN--LHRK-------DKYV------------
------------------------------------------------------------------------
------------------------------------PGY----WKAA-------------------------
--------PPAFVR-DAK---VYQKI-TAHYFPQVA-E---------------HT-TK--------------
-------------------LCVV--------------------PEA-YAQ----------------------
------------KWLVGLCI-H---VLP------F-----------------RA-L-----CDFLE-AFF--
N--------------------------------------------------------------K--GV---E
F------LFQFTQGLI------KTI---EG-DLLA--EK-----------D--V--S--KVLAMLRLDA---
-----SIYADDKTAAGE-----------------------------------DK------------------
---------------------TPGSFFGQIV----QEAIN--F--DLS-----EV-SIDALRAEAME-EMKI
EEER---RK-----------KRDAEL--DE---EDDEITFSDEEDD--------------------------
-----
>EP00384_Cryptosporidium_muris_P001183_5e-110_Cryptosporidium_muris/1-313 EP00384_Cryptosporidium_muris_P001183_5e-110 EP00384_Cryptosporidium_muris_P001183 XP_002140228.1 TBC domain-containing protein [Cryptosporidium muris RN66]
QLLDAEGWLDL----------A------------LRP-ENVL------------------------------
N----K--SFQSS-D-----SIEL-KNYV-EFEIP-------------------------------------
---------------L------D--R----------------------------------------------
----------------------ECE------------------VI-LKEQTDNPAINRIFKLDA--E-----
-----RT----FSD----D--KN-------------------------------------------------
--------RQKMIQVL---STI--------Y------T----E------------------------I-QDY
HQ----------------------------GL-GFIVAFLML--Q-----LSP-------------------
------------------------------------------------------------------------
----------------------------QDT-V-KL---A-LA--LHR---------YYL------------
------------------------------------------------------------------------
------------------------------------PGY----FKTA-------------------------
--------PFNYVR-DAK---VFQKL-LEEKYPELA-A---------------KI-SN--------------
--------------------AAC--------------------TEA-FCS----------------------
------------KWFVGLNV-H---VLP------F-----------------PA-L-----CKFFE-LLL--
I--------------------------------------------------------------E--GN---V
F------LFKFALSIV------KNC---SQ-DILE--AK-----------D--T--S--KILAILRLDN---
-----KLYDDKKGKIKQDSF----------------------------DIKSSE------------------
---------------------YDGSFFIHLV----EDAMD--I--SVS-----ED-DIEEFRKVVIE-EMKI
QEEK---RK-----------QVEALL------DFDDEIIFSDEE----------------------------
-----
>EP00820_Chromera_velia_P002655_2e-103/1-295 EP00820_Chromera_velia_P002655_2e-103 EP00820_Chromera_velia_P002655 Cvel_16136.t1-p1 | transcript=Cvel_16136.t1 | gene=Cvel_16136 | organism=Chromera_velia_CCMP2878
LTERASMWADL----------I------------KKP-KE--------------------------------
------------------------------------------------------------------------
-------------------------V----------------------------------------------
----------------------PVS------------------FS-FKENCGDEAAERIFKEDA--I-----
-----RT----FKS----E--KR-------------------------------------------------
--------RSEMRAVL---RAL--------W------G----E------------------------I-GDY
HQ----------------------------GQ-GYVVSFLLL--F-----LPK-------------------
------------------------------------------------------------------------
----------------------------EEV-A-EI---C-MN--LYRQ-------DRYM------------
------------------------------------------------------------------------
------------------------------------PRY----WHAA-------------------------
--------PADFVR-DAR---VFRKL-MKKLHPEVE-T---------------HV-SS--------------
--------------------KVV--------------------PEA-YAS----------------------
------------KWFVGLCV-H---VLP------F-----------------AF-L-----LDFLE-LFF--
Q--------------------------------------------------------------E--GY---P
A------LFRFALALV------EVL---KC-DILS--AS-----------D--V--S--KVLQALRLDA---
-----AVYPDPPSTKAS-SK----------------------------KEEEGR------------------
---------------------GVEFPFRDIV----ERARS--NEGVLK-----DV-DLGSLRAEAVE-EMAE
EARK---RE-----------ERMKAM--ED--DDDDEIVFSDEEEN--------------------------
-----
>EP00462_Mataza_sp_D1_P019616_6e-102/1-287 EP00462_Mataza_sp_D1_P019616_6e-102 EP00462_Mataza_sp_D1_P019616 CAMPEP_0175136748 /NCGR_PEP_ID=MMETSP0087-20121206|9446_1 /TAXON_ID=136419 /ORGANISM="Unknown Unkn
LHKRLHKWLND----------A------------EVT-PAMV------------------------------
A----E--HR--------------------------------------------------------------
----------------------K--K----------------------------------------------
----------------------FEA------------------FS-AKFVSDKTEADRIFVKDA--E-----
-----RT----FRS----K--KH-------------------------------------------------
--------QTQLIHML---SYM--------Q------E----Q------------------------FNGNY
HQ----------------------------GL-ALTSGFVLL--I-----ADP-------------------
------------------------------------------------------------------------
----------------------------ATT-I-SL---M-IQ--FNTN-------KRYI------------
------------------------------------------------------------------------
------------------------------------REG----WQAE-------------------------
--------ATKSAT-DAY---VYWDL-VEKHFPDVH-A---------------NL-KK--------------
-------------------YFIQ--------------------PEM-FYQ----------------------
------------KYFCALCV-H---VLP------Y-----------------KF-L-----YTYFD-RFA--
K--------------------------------------------------------------D--GY---K
S------IFRFALNLV------DVL---KG-ELTK--TT-----------E--T--S--ELMGLLRLEHK--
------------A-----------------------------------------------------------
---------------------ITDDLCEQIV----TADKD--FD--IN-----TL-DILSLREKAFEENLKE
RLER---AR-----------AALEASDSDSEDDGGVT----TEDEENE------------------------
-----
>EP00381_Gregarina_niphandrodes_P002629_2e-88_Gregarina_niphandrodes/1-313 EP00381_Gregarina_niphandrodes_P002629_2e-88 EP00381_Gregarina_niphandrodes_P002629 XP_011131059.1 TBC domain protein [Gregarina niphandrodes]
RCDEFRVLLEL----------I------------PEE-F---------------------------------
------------------------------------------------------------------------
----------------------T--A----------------------------------------------
----------------------EDT------------------MP-EKASMTREEAHRIFLEDA--K-----
-----RT----FAS----V--VS-------------------------------------------------
--------QKIEVACM---EKV--------Y------E----Q------------------------L-GDY
HQ----------------------------GL-CFIVSFLLL--F-----LEP-------------------
------------------------------------------------------------------------
----------------------------DEV-L-KI---C-HY--LSH---------TSS------------
------------------------------------------------------------------------
------------------------------------NGY----YKIE-------------------------
--------NPFYLR-DAR---VFEYL-LLNLRQPLG-S---------------LL-RK--------------
-------------------RTVV--------------------PGQ-YLS----------------------
------------KWFIGLGL-H---VLN------F-----------------SA-I-----YLYLR-LLL--
C--------------------------------------------------------------K-PDR---V
T------HFQVALSLI------DNV---TP-ELLQ--SK-----------N--V--S--ETIEILKLDK---
-----SKFPNNSTRRTIHSK----------------------------NQSEDEETPEPSPTNQM-------
-----------TKQV-DMDEVNVISIFDKII----MDAEH--I--YFD-----PE-MVQQFTNKVEN-EMAV
EEKR---RL-----------EF---L--AAQADDTDEIVFSDEEEE--------------------------
-----
>EP00454_Perkinsus_marinus_P003572_8e-75_Perkinsus_marinus/1-290 EP00454_Perkinsus_marinus_P003572_8e-75 EP00454_Perkinsus_marinus_P003572 XP_002767935.1 TBC domain containing protein, putative [Perkinsus marinus ATCC 50983]
------------------------------------------------------------------------
------------------------------------------------------------------------
------------------------------------------------------------------------
----------------------------------------------AGKFCDEPELVRIFERDA--E-----
-----RT----YVT----P--DR-ASSKDPTVV-------------------------------EKHNACKK
--RI-EERQRRHIDTL---RMA--------A------V----E------------------------T-KDY
HQ----------------------------GM-GYIAAFLGL--F-----LSP-------------------
------------------------------------------------------------------------
----------------------------EEA-A-GL---V-LA--LHRS-------EKHS------------
------------------------------------------------------------------------
------------------------------------DGY----FKGA-------------------------
--------PQAFLA-DCR---VFGEI-MKKRMPELH-A---------------HL-SS--------------
-------------------KGIL--------------------PEM-YCS----------------------
------------KWFIGLGL-H---VLP------F-----------------EA-L-----LDFYE-LYL--
E--------------------------------------------------------------H-GVE---G
Y------MFKFALMYM------QTF---QE-ILME--CK-----------D--T--H--SLMTILRAEDPA-
-----CDWKLPKQLAE------------------------------------LE------------------
---------------------EKDKIFEKIV----NDALS--I--DLS-----DF-DLSKMRAERRA-EVAA
EVER---AR-----------EREQEL--KDL-YGDDEIVFSDEEDE--------------------------
-----
>EP00743_Colponemidia_sp_Colp-15_P003521_2e-69/1-285 EP00743_Colponemidia_sp_Colp-15_P003521_2e-69 EP00743_Colponemidia_sp_Colp-15_P003521 GILK01003799.1.p1 GENE.GILK01003799.1~~GILK01003799.1.p1  ORF type:5prime_partial len:3
LFDRTNNWFNL----------I------------PLD-AEDA------------------------------
D----S--VV--------------------------------------------------------------
----------------------I--D----------------------------------------------
----------------------A-----------------------------DREHERIVILDA--E-----
-----RT----FKT----E--ES-------------------------------------------------
--------RVPLRNVL---SAL--------A------D----T------------------------L-KDY
NQ----------------------------AL-SYVSGFLLT--T-----MEQ-------------------
------------------------------------------------------------------------
----------------------------KKV-F-HL---L-RH--IATN-------EKYI------------
------------------------------------------------------------------------
------------------------------------PGY----WRHE-------------------------
--------AISFAR-DAR---VFAKI-MATVNPEVS-A---------------HL-VK--------------
-------------------MCIW--------------------PET-YCQ----------------------
------------KWFNGLCV-H---VLP------F-----------------EV-L-----FKFFE-HFL--
R--------------------------------------------------------------E--GY---T
F------SFRFGLSLV------NKL---KD-RLLA--TT-----------N--I--A--EIYALLRLDPK--
------------Y-----------------------------------------------------------
---------------------VDKETCDAIV----EEALT--ID--LS-----PF-DIPAMRSEAQA-ALDI
SLAE---VK-----------RRQEEQKRLDEEEGSDDSFNSDEDEDDDEGTCGI------------------
-----
>EP00742_Colponemidia_sp_Colp-10_P005777_3e-69/1-285 EP00742_Colponemidia_sp_Colp-10_P005777_3e-69 EP00742_Colponemidia_sp_Colp-10_P005777 GILJ01006175.1.p1 GENE.GILJ01006175.1~~GILJ01006175.1.p1  ORF type:5prime_partial len:3
LFDRTNNWFNL----------I------------PLD-AADA------------------------------
D----A--VV--------------------------------------------------------------
----------------------I--D----------------------------------------------
----------------------A-----------------------------DREHERIVILDA--E-----
-----RT----FKT----E--ES-------------------------------------------------
--------RVPLRNVL---SAL--------A------D----T------------------------L-KDY
NQ----------------------------AL-SYVSGFLLT--T-----MEQ-------------------
------------------------------------------------------------------------
----------------------------KKV-F-HL---L-RH--IATN-------EKYI------------
------------------------------------------------------------------------
------------------------------------PGY----WRHE-------------------------
--------AIYFAR-DAR---VFAKI-MATVNPEVS-A---------------HL-VK--------------
-------------------MCIW--------------------PET-YCQ----------------------
------------KWFNGLCV-H---VLP------F-----------------EV-L-----FKFFE-HFL--
R--------------------------------------------------------------E--GY---T
F------SFRFGLSLV------NKL---KD-RLLA--TT-----------N--I--A--EIYALLRLDPK--
------------N-----------------------------------------------------------
---------------------VDKETCDAIV----EEALT--ID--LS-----PF-DIPAMRSEAQA-ALDI
SLAE---VK-----------RRQEEQKRLDEEEGSDDSFNSDEDEDDDEGTCGI------------------
-----
>EP00397_Hematodinium_sp_SG-2012_P018622_5e-64/1-290 EP00397_Hematodinium_sp_SG-2012_P018622_5e-64 EP00397_Hematodinium_sp_SG-2012_P018622 GEMP01019083.1.p1 GENE.GEMP01019083.1~~GEMP01019083.1.p1  ORF type:complete len:380 (+)
YQRRVRSWLHI----------L------------KIE-----------------------------------
------------------------------------------------------------------------
------------------------------------------------------------------------
----------------------DTP------------------VD-ASRLSVDASAERIFTRDA--E-----
-----RT----VES----P--AR-------------------------------------------------
--------RIEYIKAL---SLV--------Y------Q----K------------------------V-GDY
HQ----------------------------GQ-GYICAFMSM--F-----LTT-------------------
------------------------------------------------------------------------
----------------------------EDL-A-RV---L-WF--LHES-------TQHH------------
------------------------------------------------------------------------
------------------------------------SGY----YKAE-------------------------
--------PQSFVA-DAM---VMYEL-AKVYVPHVV-T---------------HL-EN--------------
-------------------MGFI-----------------KDNAHM-YCV----------------------
------------KWFTGLGL-H---MMP------F-----------------SI-L-----FSFME-LFL--
L--------------------------------------------------------------H--GR---D
F------LFRFSIVYL------ANL---ES-EIVK--RT-----------S--I--N--AVNSLLRNENVD-
-----D-----H--------------------------------------------KKPHPVI---------
------------------AAWPEVDFFHHVI----EKALQ--F--DLN-----SALDYKSMCEKEHH-LHTQ
LMAQ---RR-----------ARVAEM--AAE-ASDDEIVFSDEEDG--------------------------
-----
>EP00744_Colponema_vietnamica_P006283_8e-62/1-278 EP00744_Colponema_vietnamica_P006283_8e-62 EP00744_Colponema_vietnamica_P006283 GILI01009141.1.p1 GENE.GILI01009141.1~~GILI01009141.1.p1  ORF type:complete len:327 (+),sc
AFEQAQRWVSI----------L------------DVT-PTPA------------------------------
T----E--AI--------------------------------------------------------------
----------------------V--Q----------------------------------------------
----------------------V-------------------------ENVNEDPIARIIKLDA--D-----
-----RT----FAS----D--QN-------------------------------------------------
--------RQVLIRVL---TRV--------H------K----Q------------------------L-GDY
AQ----------------------------AL-ALIGGVLLL--T-----LDE-------------------
------------------------------------------------------------------------
----------------------------DTV-V-AI---L-LK--LAQD-------PKYL------------
------------------------------------------------------------------------
------------------------------------PMY----FKSE-------------------------
--------SVAFGT-DAL---VYNSM-VEKRFPAVS-A---------------QL-KS--------------
-------------------KYIV--------------------PET-YCQ----------------------
------------KWFTALCV-H---VLP------F-----------------EL-L-----FKHFE-NFF--
R--------------------------------------------------------------F--GY---V
Y------SFQFSLAVL------SVL---GD-RIAS--TK-----------E--I--P--KLFELLRLDAK--
------------T-----------------------------------------------------------
---------------------VSRDTLSAIV----EAAVD--VD--VS-----EF-DIPALRAEFMP-IIQK
RIDD---AR-----------AALAEE-----DDEEEEDWDDD--EEDDE*----------------------
-----
>EP00375_Theileria_parva_P001069_6e-54_Theileria_parva/1-207 EP00375_Theileria_parva_P001069_6e-54 EP00375_Theileria_parva_P001069 XP_763740.1 hypothetical protein [Theileria parva strain Muguga]
LKGDTLKGDTL----------E------------GANSGNTV------------------------------
N----S--TVDNTKD-----TTENTKDIVDSVGTP-------------------------------------
---------------AGNTA--V-AP----------------------------------------------
----------------------FGP------------------YT-VTEHPVPPELSRLFRLDS--E-----
-----RT----FKT----P--QY-------------------------------------------------
--------RDQFYNNL---CVV--------Y------E----R------------------------L-GDY
HQ----------------------------GE-GFVIALLSI--Y-----LNA-------------------
------------------------------------------------------------------------
----------------------------VEV-V-NV---M-TV--MSR---------HYL------------
------------------------------------------------------------------------
------------------------------------PGY----FSAK-------------------------
--------PKPYVR-DSK---VLMLL-LERRNHKLY-D---------------VI-TE--------------
--------------------LIV--------------------PEA-FVS----------------------
------------KWFIGLGI-H---IFD------F-----------------EA-I-----STLLN-YLF--
E--------------------------------------------------------------Q-VIY----
------------------------------------------------------------------------
------------------------------------------------------------------------
------------------------------------------------------------------------
------------------------------------------------------------------------
-----
>EP00439_Symbiodinium_sp_Y106_P074185_3e-48/1-270 EP00439_Symbiodinium_sp_Y106_P074185_3e-48 EP00439_Symbiodinium_sp_Y106_P074185 s2124_g14.t1
AVRRATAWLPH----------I------------GVE-ASRV------------------------------
D----V--DT--------------------------------------------------------------
----------------------K-------------------------------------------------
-------------------------------------------------PLS-TERARIFRADA--N-----
-----RT----FRS----E--PN-------------------------------------------------
--------RLVCIKLL---SFS--------Q------Q----K------------------------F-GDY
QQ----------------------------SL-GYVAGLLLL--F-----FDP-------------------
------------------------------------------------------------------------
----------------------------ATC-F-KV---L-TV--LNDS-------PKYL------------
------------------------------------------------------------------------
------------------------------------PGY----WRGE-------------------------
--------ATACAV-DGY---VCESL-L-K--QPVR-Q---------------RL-KE--------------
-------------------LGLL--------------------PET-FVQ----------------------
------------KWFAGLCI-H---HLP------Y-----------------GI-L-----FDFLD-NFF--
E--------------------------------------------------------------S--GN---S
Y------LFQFFLAFF------DEF---EA-EILN--AA-----------N--N--P--EANMLIRFESA--
------------P-----------------------------------------------------------
---------------------QER--LSKVV----QAATEERYAGRVK-----SL-DVHRCRITAFQDTLSR
RLQS---AN-----------EGMWQKT-------DDDITFSDEEDG--------------------------
-----
>EP00451_Oxyrrhis_marina_P023445_3e-46/1-273 EP00451_Oxyrrhis_marina_P023445_3e-46 EP00451_Oxyrrhis_marina_P023445 CAMPEP_0204347096 /NCGR_PEP_ID=MMETSP0469-20131031|27674_1 /ASSEMBLY_ACC=CAM_ASM_000384 /TAXON_
AIAHSKAWLVS----------L------------GIT-ESRM------------------------------
E----I--DT--------------------------------------------------------------
----------------------T-------------------------------------------------
-------------------------------------------------PVKETQQNRIFRADA--N-----
-----RT----FRD----E--AH-------------------------------------------------
--------KLVYIKLL---SFA--------A------K----K------------------------F-GDY
QQ----------------------------SL-GYVAGLLML--F-----FDA-------------------
------------------------------------------------------------------------
----------------------------ATV-F-KV---L-TV--LNDN-------PRYL------------
------------------------------------------------------------------------
------------------------------------SGY----WRGE-------------------------
--------ATLCAV-DGY---VAMKL-FPR--TPLM-E---------------HL-KS--------------
-------------------IGLL--------------------PET-FVQ----------------------
------------KWFAGVCI-H---HLR------Y-----------------KQ-L-----MPFLD-HFF--
Q--------------------------------------------------------------H--GN---A
F------LFAFFTSFF------NEF---HD-DVQA--MA-----------S--T--T--QANELVRFDKA--
------------P-----------------------------------------------------------
---------------------IPR--LEIII----QNAAQL-AGSMLL-----GV-DLQGLRVECFETFLTR
RMQS---AN-----------EGMWQKA-------DDEIEFSDEDEDDE------------------------
-----
>EP00480_Reticulomyxa_filosa_P008623_5e-36_Reticulomyxa_filosa/1-288 EP00480_Reticulomyxa_filosa_P008623_5e-36 EP00480_Reticulomyxa_filosa_P008623 ETO05721.1 GTPase activating protein, GAP [Reticulomyxa filosa]
AFSATRLWPSY----------V------------LNR-NKKK------------------------------
G----P--SFGNE-Q-----DEEKSESVV-PWNTG-------------------------------------
---------------SDNYG--N--D----------------------------------------------
----------------------KNE------------------SP-IISLRKINKPDRIIEKDA--D-----
-----RT----FLT----T--EQ-------------------------------------------------
--------RQLLITML---TML--------K------A----Q------------------------F-NDY
QQ----------------------------TM-SYVCGTLLL--F-----FDC-------------------
------------------------------------------------------------------------
----------------------------RIT-F-QL---M-VS--LGRS-------PFYGMNEKLFFFFFFF
GN----FILKKELFGMTHIHYMY-------------------------------------------------
-------------------------MCIH-------MCY----WRAE-------------------------
--------AVDQII-DGF---VLWKQ-LEQTQPELY-K---------------HL-SR--------------
-------------------NTIT--------------------PDT-FVQ----------------------
------------KWFGGLGV-Q---IIP------T-----------------RY-L-----IEMWS-QYL--
Q--------------------------------------------------------------Y--GY---R
Y------LFKFYLSML------VQL---EG-KLLQ--MK-----------E--A--H--KFYEVLRLEMNS-
-----QFFITNDTKID--------------------------------------------------------
------------------------------------------------------------------------
------------------------------------------------------------------------
-----
>EP00455_Lapot_gusevi_P024970_8e-27/1-216 EP00455_Lapot_gusevi_P024970_8e-27 EP00455_Lapot_gusevi_P024970 TRINITY_DN26107_c0_g1_i1.p1 TRINITY_DN26107_c0_g1~~TRINITY_DN26107_c0_g1_i1.p1  ORF type:3prime_pa
------------------------------------------------------------------------
------------------------------------------------------------------------
------------------------------------------------------------------------
------------------------------------------------------------------------
------------------------------------------------------------------------
------------------------------------------------------------------------
-------------------------------M-SYLAGLCLL--V-----LTE-------------------
------------------------------------------------------------------------
----------------------------QQT-A-AI---L-RR--VA---------KAYI------------
------------------------------------------------------------------------
------------------------------------PGH----WAGE-------------------------
--------AVGFAT-SAW---VVEKI-MRDEFPDVA-E---------------HF-HK--------------
-------------------LNFW--------------------PDT-YLQ----------------------
------------KILSGLCI-H---VLR------F-----------------ED-L-----FVFLD-AFM--
K--------------------------------------------------------------G--GF---V
Y------LLKFCLSMI------EHF---RT-HLLK--VTTA--------ER--M--N--ELYEIMRLDSR--
------------A-----------------------------------------------------------
---------------------VDRADVTKIL----QRAPN--FPLKVG-----GS-DLDILRSEVYQDKVAP
RIAR---AP-----------KTEAFEPCELCEKKR-PKWWSEEI----GAVCDD------------------
-----
>EP00643_Hyaloperonospora_arabidopsidis_P007149_1e-24/1-296 EP00643_Hyaloperonospora_arabidopsidis_P007149_1e-24 EP00643_Hyaloperonospora_arabidopsidis_P007149 HpaP812074 pep scaffold:HyaAraEmoy2_2.0:scaffold_182:121433:124384:-1 gene:HpaG8
-----------------------------------MQSIRLQ------------------------------
R----Q--SE-----------------------G--------------------------------------
---------------STSYK----------------------------------------------------
---------------------------QILN-GIKDEE---L-LE-KADVSTSTSLDQAQEEAM--E-----
-----RF----DHL----N--PF-------------------------------------------------
-------QERKIRRIL---LAYI--K----P------K----D------------------------A-FYY
CH----------------------------GM-VESCVVLST--F-----LAE-------------------
------------------------------------------------------------------------
----------------------------EDA-F-WS---F-RL--LLEV---------LLP-----------
------------------------------------------------------------------------
-------------------------------------KY----FDES-------------------------
--------VVDFHT-DCL---VLQEL-LRVHDLALS-E---------------HF-AI--------------
-------------------MGVS--------------------IQL-LCT----------------------
------------KWFFSFFA-E---SMP------F-----------------DV-V-----CRLYD-IMF--
A-DICSRR-------------------------------------------------------L--SS---K
I------IFSTSLAVL------LYL---SS-ALVE--IH-----------D--V--N--VVLEVINEFCWT-
--------------TL--------------------------------------------------------
---------------------NEYSVAESFL----DLIGFIHE--QID-----DN-ELATLRYKYRS-QLAQ
EEEQ---RKTL-------------QHK-L--HTKKSSRKLEVEKPESFE-----------------------
-----
>EP00648_Phytopythium_vexans_P007412_1e-23/1-290 EP00648_Phytopythium_vexans_P007412_1e-23 EP00648_Phytopythium_vexans_P007412 EPrPV00000020494 pep supercontig:pve_scaffolds_v1:pve_scaffold_525:4484:7802:-1 gene:maker-
----EWVWPIL----------L------------HAQSQKMR------------------------------
R----R--GS------------------------T-------------------------------------
---------------SAGYT----------------------------------------------------
---------------------------QLLD-GLDEE----L-KE-TPAEQPSSSLERAQEMAM--E-----
-----RF----EHM----N--PF-------------------------------------------------
-------QERKINRIL---VAYS--K----S------K----E------------------------T-FFY
CH----------------------------GM-VEVCVVLST--F-----MVE-------------------
------------------------------------------------------------------------
----------------------------EDA-F-WS---F-RL--LLEV---------LLP-----------
------------------------------------------------------------------------
-------------------------------------KY----YDES-------------------------
--------VVDFHR-DCL---VLQEL-LQTLDPALQ-E---------------HL-SM--------------
-------------------MGVT--------------------IQL-LST----------------------
------------KWFFSFFA-E---SMP------F-----------------EV-V-----GRLYD-ILL--
A-DICGLR-------------------------------------------------------L--NS---K
I------LLSTSLAVL------LYL---GS-AIVE--IH-----------D--P--S--VILEVINEFCWT-
--------------TL--------------------------------------------------------
---------------------SDYSIADSFI----DLILFIHE--RID-----DD-ELAGQRQRYRE-QLAR
EEEQ---RRNQ-------------QLN-I--LRRR-------------------------------------
-----
>EP00513_Hondaea_fermentalgiana_P001469_8e-22_Hondaea_fermentalgiana/1-307 EP00513_Hondaea_fermentalgiana_P001469_8e-22 EP00513_Hondaea_fermentalgiana_P001469 GBG24943.1 TBC1 domain family member 8B [Hondaea fermentalgiana]
PRLRREVWLMC----------S------------GALEKQ--------------------------------
-----R--DS-----------------------GP-------------------------------------
---------------TEQYE----------------------------------------------------
---------------------------YLVA-CATSG--------------EAPEMGEIIERDL--H-----
-----RT----FPT----N--YH---F--EN-----------------------------------------
-----EEGITRMRRVL---TAYS--L----R------N----E------------------------A-IGY
CQ----------------------------SM-NFLVAVLLL--H-----MDE-------------------
------------------------------------------------------------------------
----------------------------NLA-F-WV---L-AS--IVED---------LVP-----------
------------------------------------------------------------------------
-------------------------------------GH----YTKQ-------------------------
--------MTGMHV-DQR---VFESL-VKQKLPKLY-A---------------HL-ES--------------
-------------------FEFP--------------------LEF-VTY----------------------
------------QWFLCLFV-N---SLP------L-----------------ET-T-----LRIWD-CFL--
H--------------------------------------------------------------E--GV---K
A------LFRAGIAIL------MIL---QK-DILA--CD-----------S--F--Q--DVYACIS-LADNI
DRK---------------------------------------------------------------------
----------------------SQLTAERVL----KIAYDSIVFRSFP-----SS-RIAQLRSHHLP-EVMG
NLGQ------QT-----AWTDFTSKLS-ADEHEEKDHKHCYDEADDEDDD----------------------
-----
>EP00511_Aplanochytrium_stocchinoi_P011709_2e-21/1-262 EP00511_Aplanochytrium_stocchinoi_P011709_2e-21 EP00511_Aplanochytrium_stocchinoi_P011709 CAMPEP_0204874188 /NCGR_PEP_ID=MMETSP1348-20121228|42637_1 /ASSEMBLY_ACC=CAM_ASM_0007
PGSRREVWLAC----------S------------GALRKS--------------------------------
-----Q--AA-----------------------AL-------------------------------------
---------------EDQYE----------------------------------------------------
---------------------------FLLA-T-VEE--------------EIPEMAHIIERDL--A-----
-----RT----FPT----N--YH---F--EK-----------------------------------------
-----EEGITAMRRVL---FAYS--I----R------N----K------------------------K-VGY
CQ----------------------------SM-NFLVALLLL--H-----MEE-------------------
------------------------------------------------------------------------
----------------------------DYA-F-WV---L-SA--IVED---------LVP-----------
------------------------------------------------------------------------
-------------------------------------GH----YTRQ-------------------------
--------MIGMHI-DQR---VFESL-VEQRLPKLY-N---------------HL-QE--------------
-------------------HQLP--------------------LAS-VTY----------------------
------------QWFLCLFV-N---ALP------L-----------------ET-T-----LHVWD-CFL--
H--------------------------------------------------------------E--GA---K
A------LFRIGLAIL------KML---QK-DILS--AH-----------S--F--Q--DIYAVMT-SC--T
RRK---------------------------------------------------------------------
----------------------KLFRSAKLM----RIAYDPLWFKGFP-----SS-KIAALREFHYP-----
------------------------------------------------------------------------
-----
>EP00645_Phytophthora_infestans_P011982_1e-20_Phytophthora_infestans/1-279 EP00645_Phytophthora_infestans_P011982_1e-20 EP00645_Phytophthora_infestans_P011982 XP_002906680.1 conserved hypothetical protein [Phytophthora infestans T30-4]
RHLRECAYVNL----------S------------GAGEKQ--------------------------------
-----A--N------------------------AG-------------------------------------
---------------PSYYA----------------------------------------------------
---------------------------ELVK-KA-ET--------------METETFRQIELDI--D-----
-----RT----FGH----S---G-TKL--CS-----------------------------------------
-----ESGRDQLRRIL---QAYS--L----R------N----P------------------------S-VGY
CQ----------------------------GL-NFIVAFLML--I-----ADE-------------------
------------------------------------------------------------------------
----------------------------EVV-F-WL---L-SV--FCED---------LYP-----------
------------------------------------------------------------------------
-------------------------------------GY----YSPA-------------------------
--------MSDIQR-DML---VLKQL-IAEELPQLD-E---------------FA-LD--------------
-------------------VGLP--------------------LEL-LGS----------------------
------------QWLLCLFT-T---TFP------S-----------------ET-V-----FRIFD-CIF--
T--------------------------------------------------------------E--GS---S
F------VFPVIMAHL------RRM---EP-KLLD--LV-----------E--F--H--DVLSSIK-DTES-
------------------------------------------------------------------------
----------------------ACIDGDLFM----SAVFKETE--SIT-----AF-RVQRLRQQQCG-SVRS
EMER------AE-----RARAFNQQLA-V-------------------------------------------
-----
>EP00649_Plasmopara_halstedii_P013944_2e-20_Plasmopara_halstedii/1-301 EP00649_Plasmopara_halstedii_P013944_2e-20 EP00649_Plasmopara_halstedii_P013944 XP_024585377.1 gtpase activating protein [Plasmopara halstedii]
------VWPIL----------L------------HDQSIRVQ------------------------------
R----Q--HI-----------------------NN-------------------------------------
---------------DYTYS----------------------------------------------------
---------------------------QLLS-EWTED---------VQEADVISIQEQAQEEAL--E-----
-----RF----HHL----N--LF-------------------------------------------------
-------QERKIRRIL---LAYA--R----S------Q----C------------------------S-FHY
CH----------------------------GM-VDLCVVLST--Y-----LAE-------------------
------------------------------------------------------------------------
----------------------------EDA-F-WS---F-RV--FLEI---------LLP-----------
------------------------------------------------------------------------
-------------------------------------KY----FDES-------------------------
--------VVDFHT-DCL---VLQEL-LRVHDSVLC-E---------------HF-AM--------------
-------------------LGVS--------------------IQL-LCT----------------------
------------KWFFSFFA-E---SMP------F-----------------EV-V-----CRLYD-ILF--
V-DVCSRR-------------------------------------------------------L--GF---K
V------IFSTSLSVL------LYL---SS-TLVE--IQ-----------D--V--K--VVLDVINEFCLT-
--------------TL--------------------------------------------------------
---------------------NEYSVAESFL----DLIYFMHE--RIN-----DE-DLATLRQKYRA-QLAQ
EEEH---RKCA-------------QRE-L--HTMKSSKTQKNVKQELVER----------------------
-----
>EP00357_Protocruzia_adherens_P033298_8e-20/1-262 EP00357_Protocruzia_adherens_P033298_8e-20 EP00357_Protocruzia_adherens_P033298 CAMPEP_0115012706 /NCGR_PEP_ID=MMETSP0216-20121206|24915_1 /TAXON_ID=223996 /ORGANISM="Pro
DPLRGTIWQMF----------A------------NSKDI---------------------------------
--------PE-----------------------RK-------------------------------------
---------------PGVYE----------------------------------------------------
---------------------------QLM----A------------QTDAPFE---AEITRDI--A-----
-----RT----FPK----H--VL-FKE--KY-----------------------------------------
-----GLGQKSLLNVL---KAFS--L----Y------D----H------------------------D-IGY
CQ----------------------------GM-GFIAGLMLT--Y-----MGE-------------------
------------------------------------------------------------------------
----------------------------DDA-F-WM---L-AS--LMKN---------YKMA----------
------------------------------------------------------------------------
-------------------------------------GY----FKVE-------------------------
--------MPELGK-SFY---KHVTL-LKQLYPKLH-E---------------HF-XK--------------
-------------------HNIL--------------------PSM-YAS----------------------
------------QWYITVFS-L---NFR------F-----------------DA-V-----VRIWD-VFL--
A--------------------------------------------------------------E--GD---K
I------LFRVSMAIL------KLY---HD-EFLT--MS--------------F--D--KIMKKF--KAI--
------------------------------------------------------------------------
---------------------PSELDAERLL----QVAFSVKLT---------RK-RLAEIDKEYDE-NRDS
EIMALC------------------------------------------------------------------
-----
>EP00503_Blastocystis_sp_subtype4-isolateWR1_P001082_2e-19_Blastocystis_sp./1-271 EP00503_Blastocystis_sp_subtype4-isolateWR1_P001082_2e-19 EP00503_Blastocystis_sp_subtype4-isolateWR1_P001082 XP_014525676.1 hypothetical protein JH06_4176 [Blastocystis sp. subtype 4]
DYLRGDVWYYL----------S------------GAAEMR--------------------------------
-----A--ES-----------------------A--------------------------------------
----------------TTYA----------------------------------------------------
---------------------------ELCA-L---E--------------VDSDVKRMVALDL--P-----
-----RT----FAN----N--PL-FTQTDKE-----------------------------------------
-----APYVTMLRSIL---YATS--Q----T------R----R------------------------D-IKY
CQ----------------------------GL-NYIAALLLL--V----QNDE-------------------
------------------------------------------------------------------------
----------------------------ERA-F-WT---L-NA--IMDH---------LFPK----------
------------------------------------------------------------------------
-------------------------------------DY----FNEQ-------------------------
--------LTGARV-DQM---VLEML-VTKQNPELK-E---------------KL-QS--------------
-------------------AGFQ--------------------LVV-FTL----------------------
------------PWFICLFI-N---TLP------F-----------------IS-V-----MRVWD-VIM--
F--------------------------------------------------------------E--GD---K
A------LIRIALALI------SIG---EK-DLMI--CS-----------D--F--S--EFSNTFK-RLGM-
------------------------------------------------------------------------
----------------------LLFDADNLL----DVAYQQITAKGAK------E-RVVFFRRKELE-KWRN
SFR--------------------QQL----------------------------------------------
-----
>EP00347_Sterkiella_histriomuscorum_P014769_2e-19/1-256 EP00347_Sterkiella_histriomuscorum_P014769_2e-19 EP00347_Sterkiella_histriomuscorum_P014769 403359599
DKY-------L----------D--------------------------------------------------
--------GK-----------------------DK-------------------------------------
---------------SQYYQ----------------------------------------------------
---------------------------SLI----A------------QQGDRYN--IKTIFKDV--T-----
-----RT----FTD----H--TF-FKD--RF-----------------------------------------
-----GKGQKTLFCVL---KALS--L----H------D----P------------------------E-IGY
MQ----------------------------GM-GYMAGMFLT--Q-----LDE-------------------
------------------------------------------------------------------------
----------------------------EDA-F-AC---M-IA--LHY--------GPTNHR----------
------------------------------------------------------------------------
-------------------------------------EY----FKTK-------------------------
--------MPGLAR-AYY---IHLTL-MKKFMPKLF-Q---------------HL-LD--------------
-------------------NSIT--------------------PQL-YST----------------------
------------QWFMTIFS-S---SLP------H-----------------EC-I-----LRIWD-IYL--
V--------------------------------------------------------------E--GR---K
I------QYRVALALL------KLV---QQ-EILA--QN--------------M--EMDMIYVNI--KKI--
------------------------------------------------------------------------
---------------------VEKINPDTLI----QTAMTFSFT---------NR-KLRKIDYEYEN-KPNK
EIIKYCLM----------------------------------------------------------------
-----
>EP00475_Leptophrys_vorax_P004392_8e-19/1-261 EP00475_Leptophrys_vorax_P004392_8e-19 EP00475_Leptophrys_vorax_P004392 TRINITY_DN12622_c0_g1_i1.p1 TRINITY_DN12622_c0_g1~~TRINITY_DN12622_c0_g1_i1.p1  ORF type:compl
DAVRVHVYMLV----------L------------DVERQ---------------------------------
-----K--ED-----------------------KG-------------------------------------
---------------PKFYE----------------------------------------------------
---------------------------ELN----A------------KKKIGTGAWDETIRRDV--N-----
-----RT----NPD----H--VM-FMN--KE-----------------------------------------
-----GAGQEALFRVL---RAYS--L----Y------D----E------------------------E-LGY
CQ----------------------------GM-GFFVSVMLT--Y-----VPE-------------------
------------------------------------------------------------------------
----------------------------EDA-F-WL---L-VG--LLSK---------FNLR----------
------------------------------------------------------------------------
-------------------------------------EY----YLPS-------------------------
--------LIGIRR-NFF---VFQKL-LQFLMPKLS-K---------------HL-EK--------------
-------------------NDYS--------------------APL-YAS----------------------
------------RWFGTMCA-Q---DFC------M-----------------ES-T-----LRIWD-ILI--
V--------------------------------------------------------------E--GP---K
I------IFQVGLAVM------KRC---KR-DLKK--AS--------------M--D--EFTEIL--RQT--
------------------------------------------------------------------------
---------------------QRNFQPDDLI----KEALQMNIK---------SR-EIETYGKKFDE-LEMK
L-----------------------------------------------------------------------
-----
>EP00499_Haloplacidia_sp_CaronLabIsolate_P010613_9e-19/1-258 EP00499_Haloplacidia_sp_CaronLabIsolate_P010613_9e-19 EP00499_Haloplacidia_sp_CaronLabIsolate_P010613 CAMPEP_0196781428 /NCGR_PEP_ID=MMETSP1104-20130614|9645_1 /TAXON_ID=33652 /ORGA
NMFRGHVWMTL----------S------------GASTL---------------------------------
--------EL-----------------------HN-------------------------------------
---------------KGVYN----------------------------------------------------
---------------------------KLL----T------------MEDSAHV---PTISRDI--T-----
-----RT----FPR----H--QL-FRD--RG-----------------------------------------
-----GAGQRALFNVL---RAYA--V----Y------N----P------------------------S-VGY
CQ----------------------------GM-GFIACLFLI--Y-----LPE-------------------
------------------------------------------------------------------------
----------------------------ESC-F-WL---M-VA--LLRS---------YDLQ----------
------------------------------------------------------------------------
-------------------------------------GL----FGEE-------------------------
--------MARFSV-VMG---VYHAL-LRKHAAKAA-Q---------------QL-EE--------------
-------------------QGTL--------------------PSM-FAS----------------------
------------QWFITIFT-S---NFP------L-----------------DV-V-----VRVWD-AFL--
S--------------------------------------------------------------E--GW---A
A------VYRVAVALL------LVA---EP-RIMG--ED--------------L--E--GILGVM--KAL--
------------------------------------------------------------------------
---------------------PQEVDASSLM----TQAAALKIK---------RA-HVQEMEAALEP-AVEE
ER----------------------------------------------------------------------
-----
>EP00500_Bicosoecida_sp_ms1_P002407_3e-18/1-268 EP00500_Bicosoecida_sp_ms1_P002407_3e-18 EP00500_Bicosoecida_sp_ms1_P002407 CAMPEP_0203811638 /NCGR_PEP_ID=MMETSP0115-20131106|3677_1 /ASSEMBLY_ACC=CAM_ASM_000227 /TAXO
DALRGRLWLLL----------S------------GSTEA---------------------------------
--------RS-----------------------DN-------------------------------------
---------------PGVYA----------------------------------------------------
---------------------------TLR----A------------AETVPHA---STIDRDI--A-----
-----RT----FPT----H--YM-FRS--AA-----------------------------------------
-----TGGQTALRNVL---RAYS--A----F------R----P------------------------D-VGY
CQ----------------------------GM-GFIAGLLLS--Y-----VPE-------------------
------------------------------------------------------------------------
----------------------------EDA-F-WM---L-TT--LMHA---------YGME----------
------------------------------------------------------------------------
-------------------------------------GL----YRPG-------------------------
--------LPRFQL-VTY---QFQAL-LQRFLPKLA-K---------------HL-QR--------------
-------------------EGVH--------------------TSM-YAS----------------------
------------QWFITCYT-Y---AFP------F-----------------DA-V-----TRIWD-VFI--
A--------------------------------------------------------------E--GW---K
I------VFRVAIAIL------RLG---QK-ELLR--LP--------------F--E--EVLPLI--KAL--
------------------------------------------------------------------------
---------------------PARYSAEQIM----NAALKVALT---------TR-ELEKLEEAYCA-EYGM
DSAAEPLRDPSX------------------------------------------------------------
-----
>EP00334_Paramecium_tetraurelia_P034521_5e-16_Paramecium_tetraurelia/1-250 EP00334_Paramecium_tetraurelia_P034521_5e-16 EP00334_Paramecium_tetraurelia_P034521 XP_001457539.1 hypothetical protein (macronuclear) [Paramecium tetraurelia strain d4-2]
EGIRMLIWPCL----------A------------EIDQM---------------------------------
--------KI-----------------------QA-------------------------------------
---------------KRTYK----------------------------------------------------
---------------------------ELIE---S------------QEISPHD---SQITLDV--M-----
-----RT----FQS----N--DL-IKM--DT-----------------------------------------
------ITSQSLFTVL---RAIS--L----T------F----Q------------------------D-MGY
CQ----------------------------GL-NYLAGSFLL--L-----MND-------------------
------------------------------------------------------------------------
----------------------------ELV-Y-WH---L-YS--LLTK---------YGCL----------
------------------------------------------------------------------------
-------------------------------------DT----YINP-------------------------
---------TNTLK-YFY---ALDIL-IKQFLPDVH-A---------------KF-AK--------------
-------------------FNIV--------------------PFY-YAA----------------------
------------EWFITLFS-S---ILP------M-----------------QI-F-----LRVTD-IFW--
Y--------------------------------------------------------------E--HH---K
T------TFRASLAIL------KIR---KE-EILT--AK-----------S--M--E--QVIAILKDQKF--
------------------------------------------------------------------------
---------------------FNNFDPEKFI----KIAMKDFIFS--------KK-DLRKYY----------
------------------------------------------------------------------------
-----
>EP00654_Saprolegnia_diclina_P015028_2e-15_Saprolegnia_diclina/1-305 EP00654_Saprolegnia_diclina_P015028_2e-15 EP00654_Saprolegnia_diclina_P015028 XP_008618711.1 hypothetical protein SDRG_14365 [Saprolegnia diclina VS20]
IEYRGQVWFLC----------S------------GAEQKR--------------------------------
-----S--SS-----------------------PP-------------------------------------
---------------DAQYD----------------------------------------------------
---------------------------ALLW-R-VDE--------------VPNDVVNEIEKDL--Y-----
-----RT----FPQ----E--PD-TRD--ER-----------------------------------------
-----EGNISELRRVL---SMYS--L----R------N----P------------------------S-VGY
CQ----------------------------SM-NFLAAVLLV--Y-----MGE-------------------
------------------------------------------------------------------------
----------------------------EEA-F-WV---L-AC--VIED---------LVP-----------
------------------------------------------------------------------------
-------------------------------------EY----HTTS-------------------------
--------MVGSRV-DQH---VFHAL-VAHKLPEVA-A---------------HL-NT--------------
-------------------LHVH--------------------LAP-LTF----------------------
------------KWFLCLFV-N---SLP------L-----------------ET-T-----LRVWD-VFF--
A--------------------------------------------------------------E--GA---K
V------IHRIGLTLL------KLH---AD-AILA--CD-----------E--A--F--DVYETLK-FSTES
LRRATAPYRTSHWGRT--------------------------------------------------------
---------------------DDYCVCDTLL----RLAFDKAFLGPFP-----YG-QIVELRVQFLG-LVEA
ELAS------RH-----SGADDDD---------------ASEAKPDE-------------------------
-----
>EP00466_Bigelowiella_natans_P000040_2e-15/1-278 EP00466_Bigelowiella_natans_P000040_2e-15 EP00466_Bigelowiella_natans_P000040 jgi|Bigna1|33066|e_gw1.1.119.1
PELRGHLWPLL----------S------------GSDERK--------------------------------
-----C--K------------------------AE-------------------------------------
---------------NGYYS----------------------------------------------------
---------------------------RMVK-KAQSS--------------GSKRVFKQVEKDL--E-----
-----RT----FPK----N--QG---F--EA-----------------------------------------
-----GESQDMLRRVL---TAFA--S----H------N----P------------------------S-VGY
CQ----------------------------SM-NFVCAILLL--F-----MEE-------------------
------------------------------------------------------------------------
----------------------------EDA-F-WL---F-VT--IVED---------LCCV----------
----------IPMDDDKKSGYPA-------------------------------------------------
-------------------------VSQR-------VLY----HQSN-------------------------
--------LGGIVI-DQA---VMRDL-FRMYLPGLY-Q---------------HF-EA--------------
-------------------INMR--------------------LET-FST----------------------
------------NWLMCLFA-T---TLP------I-----------------EV-V-----LHIWD-CLF--
F--------------------------------------------------------------E--GI---I
I------IFRASLAIL------KSM---EK-QLLN--CN-----------D--F--E--AVIATMR-DLSK-
------------------------------------------------------------------------
----------------------YKVDIERFM----KTCFDRLWTRKFP-----DS-RLIRLRSKHL------
------------------------------------------------------------------------
-----
>EP00473_Plasmodiophora_brassicae_P008611_2e-14/1-256 EP00473_Plasmodiophora_brassicae_P008611_2e-14 EP00473_Plasmodiophora_brassicae_P008611 CEP03566 pep supercontig:pbe3.h15:scaffold_84:15825:17089:1 gene:PBRA_009451 transcrip
SNLRPRLWAVA----------C------------SAPALL--------------------------------
-----A---------------------------KN-------------------------------------
---------------PGEYA----------------------------------------------------
---------------------------RLVE-RATAT--------------R-SSAMDQIDKDL--R-----
-----RT----FPN----H--PF---Y--RT-----------------------------------------
-----DEGIRALRHCL---LAFA--A----R------N----P------------------------H-IGY
SQ----------------------------SM-NFLAGLLNL--L-----YAP-------------------
------------------------------------------------------------------------
----------------------------EMA-F-WM---M-VA--IVER---------ILPR----------
------------------------------------------------------------------------
-------------------------------------DF----YDQS-------------------------
--------LLGCRV-EIG---VLRRL-VTKKLPEID-E---------------AL-RR--------------
-------------------HRVD--------------------ITV-VCV----------------------
------------GWFLCLFV-N---TLP------I-----------------ET-V-----LRVWD-CFL--
V--------------------------------------------------------------E--GD---K
I------LFRVGLALL------KMH---SD-DMLA--CT-----------D--S--P--QMIRALT-RIGK-
------------------------------------------------------------------------
----------------------DQYDCDTFL----QAAFKRVG--SLK-----RE-TIVRYRQLCR------
------------------------------------------------------------------------
-----
>EP00457_Paulinella_chromatophora_P002190_6e-14/1-291 EP00457_Paulinella_chromatophora_P002190_6e-14 EP00457_Paulinella_chromatophora_P002190 gb|GEZN01002194.1|.p1 GENE.gb|GEZN01002194.1|~~gb|GEZN01002194.1|.p1  ORF type:5prime_
DQMRAEVWLAL----------A------------KVHGDP--------------------------------
-----E--D-------------------------R-------------------------------------
---------------VFRFR----------------------------------------------------
---------------------------TLLT-EAEKR--------------LPKKQKEHIKRDL--H-----
-----RT----FPA----Q--GY---F--ST-----------------------------------------
-----VAGRDALGRIL---RAFA--Y----Y------N----P------------------------H-IGY
CQ----------------------------GL-NFLAGSLLL--V----MAQE-------------------
------------------------------------------------------------------------
----------------------------ADA-F-WI---L-IH--LVGM---------QE------------
------------------------------------------------------------------------
-------------------------------------YY----FTRS-------------------------
--------MGGIVV-DLR---VLEDL-VNYYDPELA-S---------------FL-AR--------------
-------------------HSLY--------------------FEG-MCA----------------------
------------SWFLCFGMEA---PLP------F-----------------RL-C-----IRFWD-LLL--
L--------------------------------------------------------------L--GD---D
L------MFIITLSII------KTQ---RR-TILK--TQ-----------R--A--E--EAILVFLKYIPSV
FRG---------------------------------------------------------------------
----------------------VPAEGEKLL----LLCRKEYEI-GLL-----AA-SVSTLRRYHLD-EVLH
KNSK---MDSSEIGKLVKDTPFSEQE----------------------------------------------
-----
>EP00333_Tetrahymena_thermophila_P012455_2e-13_Tetrahymena_thermophila/1-282 EP00333_Tetrahymena_thermophila_P012455_2e-13 EP00333_Tetrahymena_thermophila_P012455 XP_001023132.3 rab-GTPase-TBC domain protein [Tetrahymena thermophila SB210]
TCSRALKWLFT----------L------------YKDDE---------------------------------
--------LV-----------------------KL-------------------------------------
---------------KQDYE----------------------------------------------------
---------------------------KLKE---N------------AKDFAEEKQKIQIEKDI--T-----
-----RT----FGN----A--DY-L-----------------------------------------------
-------DKDVLRRVL---TVWS--V----F------D----P------------------------S-VGY
VQ----------------------------GM-NFVVATLLY--H-----AEE-------------------
------------------------------------------------------------------------
----------------------------YVA-F-YL---L-EM--LTGR---------FEIR----------
------------------------------------------------------------------------
-------------------------------------DI----YQNG-------------------------
--------LPGLVK-HCK---MIDKL-MEAFLPDLY-Q---------------WF-LE--------------
-------------------QDIQ--------------------TQF-FCS----------------------
------------QWIFSIFG-V---MIP------L-----------------KY-S-----GIFYD-NLF--
Q--------------------------------------------------------------Q--KW---V
Y------FYKIVLQIL------EYY---KD-ELLE--ME-----------N--V--E---ILQFFSTKNLKF
FDED---------EID--------------------------------------------------------
---------------------QQNIKWEDLL----NDAALIIID---------ID-QINNILDKFDS-ESKE
FQLNEEVADNQI-------TEFQG------------------------------------------------
-----
>EP00530_Phaeodactylum_tricornutum_P010044_2e-12_Phaeodactylum_tricornutum/1-218 EP00530_Phaeodactylum_tricornutum_P010044_2e-12 EP00530_Phaeodactylum_tricornutum_P010044 XP_002186170.1 predicted protein, partial [Phaeodactylum tricornutum CCAP 1055/1]
DTQRAAVWCRL----------A------------GVAEK---------------------------------
--------IK-----------------------TH-------------------------------------
---------------PGTYK----------------------------------------------------
---------------------------RLV----Q------------QS--------ETIERDI--H-----
-----RT----FPR----H--SM-FFE--RR-----------------------------------------
------GGQASLRRVL---KAYS--L----Y------D----R------------------------E-IGY
CQ----------------------------GM-NFIAGMFLT--L-----MTE-------------------
------------------------------------------------------------------------
----------------------------EEA-F-WL---L-VA--VMND-------KPCCMR----------
------------------------------------------------------------------------
-------------------------------------GL----FGEG-------------------------
--------MRETHQ-VLY---VAEKL-IHQFLPKLA-R---------------HF-DK--------------
-------------------EHLH--------------------ITM-FAT----------------------
------------QWLLTQFT-S---SFP------F-----------------EL-V-----TRVWD-CFL--
Q--------------------------------------------------------------E--GW---K
I------TYRVMLALL------STN---QS-NILQ--HG--------------F--E--EILALF--REL--
------------------------------------------------------------------------
---------------------PD-------------------------------------------------
------------------------------------------------------------------------
-----
>EP00638_Chattonella_subsalsa_P012316_6e-11/1-258 EP00638_Chattonella_subsalsa_P012316_6e-11 EP00638_Chattonella_subsalsa_P012316 CAMPEP_0117796950 /NCGR_PEP_ID=MMETSP0948-20121206|12223_1 /TAXON_ID=44440 /ORGANISM="Chat
DCLRGLVWNLL----------S------------GIGNL---------------------------------
--------KA-----------------------NN-------------------------------------
---------------SELYE----------------------------------------------------
---------------------------ELC----A------------RDDSPSDSIYDTIEADI--H-----
-----RT----FPN----H--EM-FKE--KM-----------------------------------------
-----SEGQMSLRRIL---HSYS--R----Y------D----P------------------------E-VGY
CQ----------------------------GM-GFITATFLM--Y-----MPE-------------------
------------------------------------------------------------------------
----------------------------EEA-F-WQ---L-VS--VMQQ-------PPTKIR----------
------------------------------------------------------------------------
-------------------------------------EL----YLPG-------------------------
--------LPFTQK-ALF---VYDGV-IRIHLNKLY-Q---------------HF-TS--------------
-------------------QSIA--------------------TSM-FAQ----------------------
------------NWIMCFFT-Y---NYN------Y-----------------DM-V-----TRIWD-IFL--
A--------------------------------------------------------------E--GW---K
I------VYRTGLALL------KEA---EP-DLLR--KD--------------F--E--NCLHFF--RSL--
------------------------------------------------------------------------
---------------------PSRIDGHQLI----ENSFKIPLK---------TA-QIKELEQEYDD-Q---
------------------------------------------------------------------------
-----
>EP00609_Ectocarpus_siliculosus_P001947_4e-10_Ectocarpus_siliculosus/1-260 EP00609_Ectocarpus_siliculosus_P001947_4e-10 EP00609_Ectocarpus_siliculosus_P001947 CBJ27391.1 GTPase activating protein [Ectocarpus siliculosus]
DCVRAKVWQML----------M------------GSTAM---------------------------------
--------ME-----------------------RE-------------------------------------
---------------PNKYA----------------------------------------------------
---------------------------DLV----A------------SD-LPVE---GPIEEDI--P-----
-----RT----MYD----H--EL-FCR--KSR----------------------------------------
-----VNGRDMLRRVL---TAYG--R----Y------D----R------------------------E-VQY
CQ----------------------------GV-NYITSLFLL--Y-----MPE-------------------
------------------------------------------------------------------------
----------------------------ENA-F-WM---L-VA--TMNR-------PCAPLR----------
------------------------------------------------------------------------
-------------------------------------EL----FLPG-------------------------
--------MLKAQE-FQF---VMDSL-TKKHCEKLS-N---------------QI-LA--------------
-------------------HNLT--------------------PAM-YAT----------------------
------------QWFLTAFT-Q---RFP------Y-----------------DL-V-----TRVWD-MFL--
L--------------------------------------------------------------E--DW---K
V------FYRVCLALF------KSV---EG-KAAA--LD--------------L--E--NLNLLL--RNM--
------------------------------------------------------------------------
---------------------PPNVDAQQIL----DIAASIPLK---------HR-HIGKRVALFGD-FNAN
KK----------------------------------------------------------------------
-----
>EP00625_Aureococcus_anophagefferens_P005504_2e-08_Aureococcus_anophag/1-292 EP00625_Aureococcus_anophagefferens_P005504_2e-08 EP00625_Aureococcus_anophagefferens_P005504 XP_009037586.1 hypothetical protein AURANDRAFT_11755, partial [Aureococcus anophage
RAWRTTTWPLL----------L------------EVAYGSDR------------------------------
-----A--PN-----------------------EG-------------------------------------
---------------PDHYR--R-AS----------------------------------------------
----------------------SEAYPALVS-RSS------------QDPVDPESIYEIIERDL--T-----
-----RT----YPR----H--PM-FET--ALVD-------------------------------GG--RSDQ
--SVENKGVSMLRRVL---CAYA--A----L------D----E------------------------E-CGY
CQ----------------------------GM-NYVAALALV--HRDLAGSAE-------------------
------------------------------------------------------------------------
----------------------------EDC-F-WF---L-VA--LLRS-------RRTSLR----------
------------------------------------------------------------------------
-------------------------------------EL----YLPG-------------------------
--------MVGAQR-CLF---VYGAV-LAQLAPKVA-A---------------HM-AK--------------
-------------------EGLE--------------------PNM-YAT----------------------
------------HWFVTVFS-A---QFP------F-----------------AL-V-----ARVWD-AFL--
A--------------------------------------------------------------E--GW---K
P------VYRVAVALL------STN---EK-AILA--MD--------------F--E--GLMMWL--RTL--
------------------------------------------------------------------------
---------------------PDTVDAAAVL----KAAGRLPLT---------TA-GVRNLEAKYAE-EEAA
------------------------------------------------------------------------
-----
>EP00323_Chrysochromulina_tobinii_P010793_2e-104_Chrysochromulina_sp./1-281 EP00323_Chrysochromulina_tobinii_P010793_2e-104 EP00323_Chrysochromulina_tobinii_P010793 KOO31575.1 tbc domain containing protein [Chrysochromulina sp. CCMP291]
WRARLDGWPAL----------A------------GAT-----------------------------------
------------------------------------------------------------------------
-------------------------L----------------------------------------------
----------------------PPD------------------Q--ADPGCEDEAALRIFLRDA--E-----
-----RT----FQD----E--GH-------------------------------------------------
--------RTQMIELL---KRV--------W------P----E------------------------N-RDY
HQ----------------------------GL-GYVASLLML--F-----FDT-------------------
------------------------------------------------------------------------
----------------------------ETI-V-RI---L-LR--LTHD-------QRYT------------
------------------------------------------------------------------------
------------------------------------PGY----WKAA-------------------------
--------PEAYVR-DAM---VYARL-VEERFPAVA-T---------------KL-QS--------------
-------------------ACIV--------------------PEA-YAS----------------------
------------KWFIGLCV-H---VLP------Y-----------------AS-L-----LRYIE-AFL--
T--------------------------------------------------------------E--GY---V
F------LFKFALALV------ETL---SP-KLLALKAS-----------D--V--N--IMLELLRLDT---
-----CHFPDNEE-----------------------------------------------------------
---------------------N-EAFFLRLV----ADAQA--V--ELD-----RA-HVDALRVEEGE-KLDA
KMKR---TR-----------EREAQL--AAE-AEDDEIVFSDEEDD--------------------------
-----
>EP00314_Emiliania_huxleyi_P030773_6e-100_Emiliania_huxleyi/1-283 EP00314_Emiliania_huxleyi_P030773_6e-100 EP00314_Emiliania_huxleyi_P030773 XP_005786834.1 hypothetical protein EMIHUDRAFT_631938 [Emiliania huxleyi CCMP1516]
LADRVAAWPGL----------C------------GAD-----------------------------------
------------------------------------------------------------------------
-------------------------A----------------------------------------------
----------------------EVD------------------PP-LEPSAPDEAADRIFLRDA--E-----
-----RT----FAD----E--GH-------------------------------------------------
--------RQRMIGLL---GRV--------W------P----L------------------------T-KDY
HQ----------------------------GL-GYIASLLLL--L-----FDE-------------------
------------------------------------------------------------------------
----------------------------ETA-F-RM---L-LR--IGRD-------DKYS------------
------------------------------------------------------------------------
------------------------------------PGY----WHAA-------------------------
--------PDAYVR-DAM---VYARL-AEEREPEVA-A---------------LL-QQ--------------
-------------------ACLV--------------------PEA-YAS----------------------
------------KWLIGLCV-H---VLP------F-----------------RA-L-----FDYVE-AFL--
E--------------------------------------------------------------H--GH---A
F------LFRFSLALL------RRT---KE-KLLAFKPT-----------D--V--N--LILEVLRLDQ---
-----CQYGDELE-----------------------------------------------------------
---------------------AESGWFSSLV----AEAKE--V--DLE-----AE-QLQALRAEEAE-RLAE
KQRR---IR-----------EREAQM--AAE-ESDDEIVFSDEEDD--------------------------
-----
>EP00315_Gephyrocapsa_oceanica_P030035_6e-99/1-285 EP00315_Gephyrocapsa_oceanica_P030035_6e-99 EP00315_Gephyrocapsa_oceanica_P030035 CAMPEP_0185417216 /NCGR_PEP_ID=MMETSP1365-20130426|7828_1 /TAXON_ID=38817 /ORGANISM="Geph
LADRVAAWPGL----------C------------GAD-----------------------------------
------------------------------------------------------------------------
-------------------------A----------------------------------------------
----------------------EVD------------------PP-LEPSAPDEAADRIFLRDA--E-----
-----RT----FAD----E--GH-------------------------------------------------
--------RQRMIVLL---GRV--------W------P----L------------------------T-KDY
HQ----------------------------GL-GYIASLLLL--L-----FDE-------------------
------------------------------------------------------------------------
----------------------------ETA-F-RM---L-LR--IGRD-------DKYS------------
------------------------------------------------------------------------
------------------------------------PGY----WHAA-------------------------
--------PDAYVR-DAM---VYARL-AEEREPEVA-S---------------LL-QE--------------
-------------------ACLV--------------------PEA-YAS----------------------
------------KWLIGLCV-H---VLP------F-----------------RA-L-----FDYVE-AFL--
E--------------------------------------------------------------H--GH---A
F------LFRFSLALL------RRT---KA-KLLAFKPT-----------D--I--N--LILEVLRLDQ---
-----CQYGDELE-----------------------------------------------------------
---------------------AESGWFSSLV----AEAKE--V--ELE-----AE-QLKALRAEEAE-RLAE
KQRR---IR-----------EREAQM--AAE-ESDDEIVFSDEEDDEA------------------------
-----
>EP00327_Prymnesium_parvum_P034117_5e-98/1-281 EP00327_Prymnesium_parvum_P034117_5e-98 EP00327_Prymnesium_parvum_P034117 CAMPEP_0195609536 /NCGR_PEP_ID=MMETSP0815-20121206|9335_1 /TAXON_ID=97485 /ORGANISM="Prymnesi
WRERLDRWPEL----------L------------SAS-----------------------------------
------------------------------------------------------------------------
-------------------------T----------------------------------------------
----------------------PAP------------------A--PSERCDDEAALRIFLRDA--E-----
-----RT----FQH----A--SH-------------------------------------------------
--------RERMIGAL---KRL--------W------P----E------------------------E-KDY
HQ----------------------------GL-GYVCSLLLL--F-----FDE-------------------
------------------------------------------------------------------------
----------------------------ETA-C-AM---L-LR--LARX-------PAYT------------
------------------------------------------------------------------------
------------------------------------PGY----WRAA-------------------------
--------PEPYVR-DAM---VFARL-VERRFPEVA-A---------------LL-QA--------------
-------------------ACVV--------------------PEA-YAS----------------------
------------KWYIGLXV-H---VLP------F-----------------EA-L-----LPFVE-GFF--
R--------------------------------------------------------------D--GY---P
F------LFRFSLALV------AAV---SP-RLLVLKPT-----------D--V--N--LILEIMRLDV---
-----CQYPDDYE-----------------------------------------------------------
---------------------G-GQFFTRLV----ADAAS--V--DLE-----XA-EIDSLREEEAV-KLAE
KMRK---VK-----------EREAQL--AAE-ASDDEIVFSDEEID--------------------------
-----
>EP00320_Phaeocystis_rex_P020725_3e-97/1-285 EP00320_Phaeocystis_rex_P020725_3e-97 EP00320_Phaeocystis_rex_P020725 CAMPEP_0119081926 /NCGR_PEP_ID=MMETSP1178-20130426|119001_1 /TAXON_ID=33656 /ORGANISM="unid sp,
LRQRLATWPAL----------C------------GIC-----------------------------------
------------------------------------------------------------------------
-------------------------S----------------------------------------------
----------------------DAT------------------V--AAGVCDDEAAFRIFLRDA--E-----
-----RT----FQD----E--GH-------------------------------------------------
--------RQTFMDLL---KRV--------W------P----E------------------------N-RDY
HQ----------------------------GL-GYVCALLLL--V-----FDS-------------------
------------------------------------------------------------------------
----------------------------STT-L-AM---L-LQ--LTRA-------PKYT------------
------------------------------------------------------------------------
------------------------------------PGY----WRAA-------------------------
--------PEPYVR-DAM---VYARL-VKEREPEVA-A---------------LL-QA--------------
-------------------ACVV--------------------PEA-YAS----------------------
------------KWFIGLCV-H---VLP------F-----------------AA-L-----FDFIE-AFL--
K--------------------------------------------------------------E--GY---V
F------LFKFALALL------AAT---KE-RLLSLRPT-----------D--V--N--LILEVLRLDSQ--
-----TQYPDDHE-----------------------------------------------------------
---------------------G-GTFFVGIV----QAASF--I--DLD-----AA-YVDQLREEESV-VLAE
KMRK---TR-----------EREAQM--AAE-ASDDEIVFSDEEDDDLA-----------------------
-----
>EP00302_Diacronema_sp_CCMP2436_P025904_9e-91/1-285 EP00302_Diacronema_sp_CCMP2436_P025904_9e-91 EP00302_Diacronema_sp_CCMP2436_P025904 CAMPEP_0179933386 /NCGR_PEP_ID=MMETSP0983-20121128|11832_1 /TAXON_ID=483367 /ORGANISM="n
ALARVSRWEEL----------C------------SAQ-----------------------------------
------------------------------------------------------------------------
-------------------------G----------------------------------------------
----------------------EE--------------------P-LPGGCTDAAALRIFERDA--E-----
-----RT----FMS----M--AH-------------------------------------------------
--------RISMIHAL---KQF--------W------P----E------------------------N-KDY
HQ----------------------------GL-GYVYSFLRL--T-----VPA-------------------
------------------------------------------------------------------------
----------------------------DAA-L-RL---V-LR--LNRS-------ERHM------------
------------------------------------------------------------------------
------------------------------------RGY----WFAA-------------------------
--------PPAYVR-DAM---VYARL-VTEHFPEVA-Q---------------LL-EK--------------
-------------------AGLA--------------------AEA-YVS----------------------
------------KWFVGLCL-H---VLP------F-----------------RA-L-----FSFYE-QFL--
T--------------------------------------------------------------E--GA---I
F------LFKFSLSLV------RHT---SS-ALLACKHT-----------D--A--S--GLFAILRLDP---
-----SLYPDDHT-----------------------------------------------------------
---------------------I----HDEIV----STAGE--W--DLS-----EA-RIAELRAEEGA-VLDA
KMVR---VR-----------EAEARL--AAEDNSDDEIVFSDDEEEEDPEDRL-------------------
-----
```
