## Supplementary material for "Atypical RanGAP drives nucleocytoplasmic transport in a parasitic Alveolate": SI Data 7 - TBC full phylogeny

```
(((XP_013761859.1_Thecamonas_trahens:1.409989516,EP00480_Reticulomyxa_filosa_P008623_5e-36_Reticulomyxa_filosa:2.273008746)72.9/70:0.174248081,(((((((((KAL0476678.1_Acrasis_kona:0.846035975,(((CAF1366598.1_Adineta_steineri:0.175014084,CAF3659959.1_Rotaria_socialis:0.340461687)46.4/100:0.035825076,(CAF1392029.1_Adineta_ricciae:0.165715334,UJR29434.1_Adineta_vaga:0.163978592)95.1/100:0.120418313)100/100:0.60116365,(CAF1054754.1_Didymodactylos_carnosus:2.394E-6,CAF1334358.1_Didymodactylos_carnosus:2.49E-6)100/100:0.575719368)99.8/100:0.374970948)84.2/95:0.121551833,(XP_049850745.1_Schistocerca_gregaria:1.087111656,CAN0470552.1_Heribaudiella_fluviatilis:1.200053788)64.2/81:0.243938439)50.6/77:0.147644952,((XP_020435125.1_Heterostelium_album:0.370328193,XP_012755872.1_Acytostelium_subglobosum:0.202484739)99.8/100:0.306584852,(KYR00738.1_Tieghemostelium_lacteum:0.351765627,(((KAM9994959.1_Dictyostelium_cf.:0.022176946,Q54FT8_DICDI_Dictyostelium_discoideum:0.479602429)63.5/100:0.01949822,KAK5579732.1_Dictyostelium_firmibasis:0.073894685)99.9/100:0.218239904,KAF2071016.1_Polysphondylium_violaceum:0.426262364)95.3/100:0.12743372)6.1/84:0.108527057)100/100:0.667723321)83.2/99:0.107617828,(KAL6077861.1_Balamuthia_mandrillaris:0.763393429,XP_004368149.1_Acanthamoeba_castellanii:0.639149608)98.3/100:0.317267235)33.7/87:0.124818858,KAH3759799.1_Pelomyxa_schiedti:1.209316611)78.1/99:0.105201629,((((((XP_011778114.1_Trypanosoma_brucei:0.15905646,(KAG8343827.1_Trypanosoma_vivax:0.233225149,CCC93884.1_Trypanosoma_congolense:0.144645805)89.6/100:0.05394609)94.7/100:0.079906111,(((((EKG04309.1_Trypanosoma_cruzi:2.18E-6,((Q38AJ6_TRYB2_Trypanosoma_brucei:0.182850093,Q4Q0C1_LEIMA_Leishmania_major:0.368743911)97.7/100:0.235051694,A0A2V2UYH4_TRYCR_Trypanosoma_cruzi:0.008571719)100/100:0.530492422)89.8/100:0.021724756,EKF29707.1_Trypanosoma_cruzi:0.010132501)100/100:0.122878697,(XP_029227257.1_Trypanosoma_conorhini:0.080522316,(ESL11181.1_Trypanosoma_rangeli:0.032638235,XP_029234299.1_Trypanosoma_rangeli:0.028002723)98.9/100:0.077393004)81.4/100:0.036502268)99.6/100:0.119458529,(XP_028879633.1_Trypanosoma_theileri:0.044746769,XP_067186446.1_Trypanosoma_melophagium:0.034425065)100/100:0.137828351)45.5/100:0.04821768,XP_009307907.1_Trypanosoma_grayi:0.150575558)84.5/100:0.050305346)98.3/100:0.140697708,((((((XP_067058858.1_Leishmania_orientalis:0.025466917,(XP_067174422.1_Leishmania_martiniquensis:0.033511389,((GET93740.1_Leishmania_tarentolae:0.047526213,TPP49511.1_Leishmania_donovani:0.010416286)56.7/99:0.013297817,(CAJ2482551.1_Leishmania_braziliensis:2.389E-6,KAL0494079.1_Leishmania_utingensis:0.004383158)91.5/100:0.016161372)86.4/99:0.012647256)3.8/79:0.013329634)90.2/100:0.025316446,XP_067753132.1_Porcisia_hertigi:0.081466618)92.9/99:0.040805139,KAK7202268.1_Novymonas_esmeraldas:0.126531731)85.4/99:0.03972368,(KAL7707372.1_Lotmaria_passim:0.029850175,(KPI87055.1_Leptomonas_seymouri:0.047886641,XP_015660251.1_Leptomonas_pyrrhocoris:0.062315761)89.4/100:0.020021168)96.8/100:0.050108048)96.2/100:0.093032479,(CCW63305.1_Phytomonas_sp.:0.137613545,CCW69987.1_Phytomonas_sp.:0.165221897)100/100:0.244544481)54.5/99:0.053147603,EPY25271.1_Strigomonas_culicis:0.389237729)58/100:0.0597487)98.7/100:0.239475723,(CAO0778143.1_Bodo_environmental:0.169463194,(CUF96754.1_Bodo_saltans:2.726E-6,EP00455_Lapot_gusevi_P024970_8e-27:0.299222408)99.2/100:0.203842613)98.7/100:0.218052189)99.3/100:0.459305865,KNH09364.1_Perkinsela_sp.:1.08661748)98.2/100:0.518679325,KAJ9471286.1_Diplonema_papillatum:1.310824457)95.4/100:0.321036299)83.6/99:0.094448213,(XP_004254526.1_Entamoeba_invadens:0.465147749,KAL7712696.1_Entamoeba_marina:0.473642421)100/100:1.079842967)90.3/99:0.160778041,((EP00743_Colponemidia_sp_Colp-15_P003521_2e-69:0.004632563,EP00742_Colponemidia_sp_Colp-10_P005777_3e-69:0.015054931)100/100:0.89145759,EP00744_Colponema_vietnamica_P006283_8e-62:1.037108142)98.8/100:0.447836337)88.4/98:0.091881529,(((((((((TgTBC9_Toxoplasma_gondii:0.013395224,XP_003884241.1_Neospora_caninum:0.040704337)83.2/100:0.149070908,XP_067919074.1_Cystoisospora_suis:0.216950991)99.6/100:0.191575721,CAL7857618.1_Sarcocystis_calchasi:0.894792001)97.2/100:0.090879783,(((((XP_002140228.1_Cryptosporidium_muris:0.029108194,EP00384_Cryptosporidium_muris_P001183_5e-110_Cryptosporidium_muris:0.240362099)99.8/100:0.35164121,((KAK6589785.1_Cryptosporidium_xiaoi:0.106236098,XP_067195954.1_Cryptosporidium_ryanae:0.11503928)93.6/100:0.098308099,(((WRK31797.1_Cryptosporidium_parvum:0.02372032,F0X4F4_CRYPV_Cryptosporidium_parvum:0.586276136)88.6/100:0.067225215,KAJ1610179.1_Cryptosporidium_canis:0.113130875)99.7/100:0.104451069,KAF7459338.1_Cryptosporidium_felis:0.174080738)60.9/90:0.078988669)98.3/98:0.254459624)100/100:0.516075606,(VWU48524.1_Hepatocystis_sp.:0.245689751,((((XP_028542693.1_Plasmodium_gonderi:0.106254414,((XP_019914145.1_Plasmodium_coatneyi:0.002725029,KNA00575.1_Plasmodium_vivax:0.033654995)23.9/100:0.012519317,XP_012333984.1_Plasmodium_fragile:0.017572543)96.6/100:0.047439598)76/100:0.014178641,((((EWC88759.1_Plasmodium_falciparum:1.037E-6,EWC76934.1_Plasmodium_falciparum:2.282E-6)0/99:2.381E-6,(Q8I3A9_PLAF7_Plasmodium_falciparum:0.384769535,EP00365_Plasmodium_falciparum_P003908_6e-121_Plasmodium_falciparum:2.4E-6)99.8/100:0.11556938)99.9/100:0.168922421,XP_028860626.1_Plasmodium_malariae:0.090170329)25.9/99:0.022035903,SBS81792.1_Plasmodium_ovale:0.090119058)90.5/100:0.022117387)98.3/100:0.08892233,(CAN6594364.1_Haemoproteus_majoris:0.429522335,XP_028529388.1_Plasmodium_gallinaceum:0.127122594)95.1/98:0.126518826)83.3/98:0.091141818,(SCL98675.1_Plasmodium_chabaudi:0.082587681,XP_728875.1_Plasmodium_yoelii:0.043648485)99.7/100:0.197677206)84.4/97:0.118774066)100/100:0.595052926)70.9/95:0.162803981,(((((((UKK02426.2_Theileria_orientalis:0.104555029,UKJ89417.1_Theileria_orientalis:0.062867285)80.6/99:0.039721153,PVC50515.1_Theileria_orientalis:0.120630745)99.8/99:0.498260392,((A0A3B0MWN5_THEAN_Theileria_annulata:0.05574197,Q4UAJ3_THEAN_Theileria_annulata:0.064280688)99.6/100:0.782300535,EP00375_Theileria_parva_P001069_6e-54_Theileria_parva:0.41386095)100/100:1.021277196)91.3/100:0.256483538,((KAK1444953.1_Babesia_gibsoni:0.426691316,KAK1933055.1_Babesia_divergens:0.144241237)52.3/98:0.132727146,(((XP_028865642.1_Babesia_ovata:0.03328771,XP_012768736.1_Babesia_bigemina:0.154555246)100/100:0.247875277,((GFE52928.1_Babesia_ovis:0.260677326,XP_028871654.1_Babesia_sp.:0.177570167)28.5/79:0.059949466,BAN64266.1_Babesia_bovis:0.30745304)97.9/100:0.116511252)78.5/23:0.08738692,XP_067713897.1_Babesia_caballi:0.165901589)49.7/23:0.094445458)100/100:0.620379953)47.5/98:0.165710676,XP_004830561.1_Theileria_equi:0.826519617)98.6/100:0.428246895,KAF8817734.1_Cardiosporidium_cionae:0.86262838)96.9/94:0.349951097,(KAF8819839.1_Cardiosporidium_cionae:0.081337846,KAF8822063.1_Cardiosporidium_cionae:0.125317204)99.9/100:0.503069297)66/84:0.132900063)96.8/86:0.134442812,(((XP_067810290.1_Porospora_cf.:2.459E-6,XP_067810289.1_Porospora_cf.:0.01183297)100/100:1.255529967,(XP_011131059.1_Gregarina_niphandrodes:0.003836628,EP00381_Gregarina_niphandrodes_P002629_2e-88_Gregarina_niphandrodes:0.091660774)100/100:1.677951402)79.6/84:0.24781461,((((XP_013351888.1_Eimeria_mitis:0.167144349,XP_013247069.1_Eimeria_acervulina:0.165824584)97.3/100:0.117459648,((KAL8447444.1_Eimeria_media:0.057541167,KAL8274238.1_Eimeria_stiedae:0.116721693)95.6/100:0.081181624,KAL8425792.1_Eimeria_flavescens:0.163471204)96.6/100:0.117995678)40.8/93:0.056348063,(XP_026190938.1_Cyclospora_cayetanensis:2.137E-6,OEH74185.1_Cyclospora_cayetanensis:0.227475554)100/100:0.251228034)96.6/97:0.137918685,(XP_013434186.1_Eimeria_necatrix:0.202663904,XP_013234078.1_Eimeria_tenella:0.007969999)100/100:0.360045566)86.9/97:0.152135938)91.9/82:0.159317194)69.4/59:0.084477833)79.6/67:0.202859739,(CEM35592.1_Vitrella_brassicaformis:0.009122036,EP00390_Vitrella_brassicaformis_P020853_5e-111_Vitrella_brassicaformis:0.100171549)100/100:0.541302814)98.6/97:0.129967907,((CAE8618605.1_Polarella_glacialis:1.038317942,((((XP_002767935.1_Perkinsus_marinus:2.296E-6,(C5LRJ0_PERM5_Perkinsus_marinus:0.425992212,EP00454_Perkinsus_marinus_P003572_8e-75_Perkinsus_marinus:0.0602151)90.4/100:0.115709733)88.1/99:0.009804485,CAO6016356.1_Perkinsus_marinus:0.005530807)99.8/99:0.076825878,KAF4668129.1_Perkinsus_olseni:0.108032075)84/99:0.040736786,CAO5989866.1_Perkinsus_chesapeaki:0.033598567)99.9/100:0.622603747)84.2/100:0.271551817,((CAD7929967.1_Amoebophrya_sp.:0.300035171,CAD7923651.1_Amoebophrya_sp.:0.494240419)100/100:0.776331556,EP00397_Hematodinium_sp_SG-2012_P018622_5e-64:1.192001926)96.1/100:0.496094529)100/99:0.589097902)91.1/98:0.104917522,(CEM10200.1_Chromera_velia:0.050976944,(A0A0G4FBC7_9ALVE_Chromera_velia:0.396112854,EP00820_Chromera_velia_P002655_2e-103:2.102E-6)97.9/100:0.134713491)100/100:0.668239459)81/97:0.182054476,((((KOO31575.1_Chrysochromulina_tobinii:0.087372782,EP00323_Chrysochromulina_tobinii_P010793_2e-104_Chrysochromulina_sp.:0.034366696)100/100:0.369245393,((KAL1512138.1_Prymnesium_parvum:0.098961,EP00327_Prymnesium_parvum_P034117_5e-98:0.03158464)100/100:0.289139162,EP00320_Phaeocystis_rex_P020725_3e-97:0.336150769)51.1/98:0.084364438)94.1/100:0.132321338,(XP_005786834.1_Emiliania_huxleyi:0.071847395,(EP00314_Emiliania_huxleyi_P030773_6e-100_Emiliania_huxleyi:2.864E-6,EP00315_Gephyrocapsa_oceanica_P030035_6e-99:0.037423162)93.6/100:0.061606927)99.9/100:0.375078417)98.3/100:0.236970687,(KAG8464343.1_Diacronema_lutheri:0.262570601,EP00302_Diacronema_sp_CCMP2436_P025904_9e-91:0.251071737)99.9/100:0.551793368)97/100:0.428589724)97.7/99:0.418981189,((((((CAE7689658.1_Symbiodinium_pilosum:0.1806825,CAE7471345.1_Symbiodinium_natans:0.073348768)58.3/97:0.088320996,(((CAK8998192.1_Durusdinium_trenchii:2.937E-6,CAK9066261.1_Durusdinium_trenchii:0.121444586)98.7/100:0.088202617,((CAJ1382236.1_Effrenium_voratum:0.082502344,CAJ1424103.1_Effrenium_voratum:0.045519841)97.5/96:0.065084611,CAJ1329013.1_Effrenium_voratum:0.006141181)100/96:0.130115845)69.4/87:0.045610974,CAL1130640.1_Cladocopium_goreaui:0.269119739)98.8/90:0.128396121)97.1/90:0.080275715,CAE7265853.1_Symbiodinium_sp.:0.027032375)84.3/88:0.014240606,CAE7632725.1_Symbiodinium_microadriaticum:2.885E-6)94.2/90:0.224162813,(EP00439_Symbiodinium_sp_Y106_P074185_3e-48:2.657E-6,EP00451_Oxyrrhis_marina_P023445_3e-46:0.99369981)98.2/100:0.33977074)100/100:1.229409147,(KAJ3323775.1_Gonapodya_sp.:1.957885065,EP00462_Mataza_sp_D1_P019616_6e-102:1.15912967)72.1/99:0.342223076)93.3/76:0.286122031)99.9/100:0.057342783)70.8/70:0.102961841)67.2/71:1.217598765,((((((((((((((((TBD2B_HUMAN_Homo_sapiens:0.293421342,TBD2A_HUMAN_Homo_sapiens:0.556103359)85.8/100:0.266323898,(A7SQ41_NEMVE_Nematostella_vectensis:0.005355101,A7SQ42_NEMVE_Nematostella_vectensis:0.148635436)99.8/100:0.527005056)94/100:0.257092555,A9V0E2_MONBE_Monosiga_brevicollis:1.291189523)80.7/100:0.203276247,A9V2T6_MONBE_Monosiga_brevicollis:1.35660572)75.8/100:0.074674948,A9V6D2_MONBE_Monosiga_brevicollis:1.597742841)66.7/99:0.135926079,(((SGSM3_HUMAN_Homo_sapiens:0.291216763,Q9VFB6_DROME_Drosophila_melanogaster:0.356257749)45.1/100:0.071738799,A7SMP1_NEMVE_Nematostella_vectensis:0.308078179)99.3/100:0.515565761,A9V930_MONBE_Monosiga_brevicollis:1.542841151)95.3/100:0.384420736)77.6/100:0.200896991,T0S7A9_SAPDV_Saprolegnia_diclina:1.652612728)53.8/93:0.089038929,(((G4ZVN1_PHYSP_Phytophthora_sojae:0.716038166,(T0PZV4_SAPDV_Saprolegnia_diclina:2.298E-6,EP00654_Saprolegnia_diclina_P015028_2e-15_Saprolegnia_diclina:0.108291547)99.3/100:0.519667285)98.6/100:0.392721175,(EP00513_Hondaea_fermentalgiana_P001469_8e-22_Hondaea_fermentalgiana:0.223056317,EP00511_Aplanochytrium_stocchinoi_P011709_2e-21:0.464090814)99.9/100:0.606628217)89.1/100:0.181958946,((Q55E78_DICDI_Dictyostelium_discoideum:0.976449467,Q553U1_DICDI_Dictyostelium_discoideum:0.897950818)84.6/100:0.239669053,((GYP2_YEAST_Saccharomyces_cerevisiae:0.468441172,(A0A9P6XA00_RHIOR_Rhizopus_oryzae:0.233475327,(A0A9P6XCF5_RHIOR_Rhizopus_oryzae:0.135752451,A0A9P6X0M7_RHIOR_Rhizopus_oryzae:0.081206303)99.3/100:0.266835282)88.8/100:0.211130589)100/100:0.53930235,(((M9PIF1_DROME_Drosophila_melanogaster:2.906E-6,Q9VP46_DROME_Drosophila_melanogaster:2.016E-6)100/100:0.630508287,(A7REP1_NEMVE_Nematostella_vectensis:0.17258174,((TBCD9_HUMAN_Homo_sapiens:0.07895962,(TBC9B_HUMAN_Homo_sapiens:2.452E-6,H0YB08_HUMAN_Homo_sapiens:0.411506671)96.6/100:0.180885803)69.5/100:0.048009189,(TBC8B_HUMAN_Homo_sapiens:0.241415248,J3KQ40_HUMAN_Homo_sapiens:0.269758173)98.1/100:0.172166211)99.6/100:0.245859538)88.8/100:0.120591212)72.9/100:0.122739579,A9VBA0_MONBE_Monosiga_brevicollis:1.504091441)92.1/100:0.260082292)90.1/100:0.197078989)99.5/100:0.405792537)83.3/96:0.112988289)85.6/97:0.052489314,Q553Q2_DICDI_Dictyostelium_discoideum:1.197561309)75.8/88:0.043172255,(Q75JG4_DICDI_Dictyostelium_discoideum:1.192322531,(((A0A3P3YNN9_PLABS_Plasmodiophora_brassicae:1.037E-6,A0A0G4J2Q7_PLABS_Plasmodiophora_brassicae:2.658E-6)100/100:1.471074273,C7G032_DICDI_Dictyostelium_discoideum:1.55365852)69.8/98:0.13659892,A0A3P3XYV7_PLABS_Plasmodiophora_brassicae:1.813522981)54.2/91:0.112144032)94.5/77:0.329547919)55.5/41:0.071310236,((((D2VK98_NAEGR_Naegleria_gruberi:0.519318599,D2VDW0_NAEGR_Naegleria_gruberi:0.405139608)99.8/100:0.621254809,D2V3I4_NAEGR_Naegleria_gruberi:0.789223907)4.6/77:0.039237369,((A0A2V2VXP8_TRYCR_Trypanosoma_cruzi:0.465961451,E9AE15_LEIMA_Leishmania_major:0.738513854)97.7/100:0.700452965,A0A2V2UV13_TRYCR_Trypanosoma_cruzi:2.192226054)91.4/93:0.497892243)98/99:0.471281105,EP00466_Bigelowiella_natans_P000040_2e-15:1.121632688)40/38:0.179491429)72.9/69:0.083051217,(((((A7SQE4_NEMVE_Nematostella_vectensis:0.591100406,((GRTP1_HUMAN_Homo_sapiens:0.010699142,A0A087X0Y1_HUMAN_Homo_sapiens:0.317306131)100/100:0.772848081,Q9VEY4_DROME_Drosophila_melanogaster:0.971957759)64.8/100:0.136686816)98.4/100:0.488088406,A0A1Y5IFU8_OSTTA_Ostreococcus_tauri:1.391561594)0/37:0.190285607,((((Q8IIL9_PLAF7_Plasmodium_falciparum:0.789427793,(A0A3B0MF34_THEAN_Theileria_annulata:0.764626942,S8GLW6_TOXGM_Toxoplasma_gondii:0.873439132)79.1/99:0.191063338)94.4/99:0.324855852,A0A0G4FLG1_9ALVE_Chromera_velia:0.972362418)47.6/97:0.166094684,A0A7G2HK91_CRYPV_Cryptosporidium_parvum:1.32446201)92.5/100:0.315295983,(A2EN43_TRIV3_Trichomonas_vaginalis:0.932993782,A2FGC2_TRIV3_Trichomonas_vaginalis:1.23494776)98.5/100:0.801003445)88.8/97:0.254883753)94.2/28:0.210951873,((A0A0G4J8E5_PLABS_Plasmodiophora_brassicae:0.02136238,EP00473_Plasmodiophora_brassicae_P008611_2e-14:0.168763051)100/100:1.152656841,((((A0A9P6X982_RHIOR_Rhizopus_oryzae:0.257755839,A0A9P6XAC5_RHIOR_Rhizopus_oryzae:0.077717405)99.7/100:0.404103681,A0A9P6X4E6_RHIOR_Rhizopus_oryzae:0.764636557)71.8/100:0.185581943,(MSB4_YEAST_Saccharomyces_cerevisiae:0.539043368,GYP3_YEAST_Saccharomyces_cerevisiae:0.651567287)97.5/100:0.463769167)98.2/100:0.443217808,D2V7X6_NAEGR_Naegleria_gruberi:1.60519221)76.3/94:0.24163644)56.8/22:0.080761637)86.2/59:0.09977684,T0RIM0_SAPDV_Saprolegnia_diclina:1.518144016)61/80:0.062537217)94.7/83:0.127293394,(((((((A0A2K1IZV7_PHYPA_Physcomitrium_patens:0.126073032,A0A2K1IYE9_PHYPA_Physcomitrium_patens:0.146403522)98.4/100:0.159588365,A0A2K1KL37_PHYPA_Physcomitrium_patens:0.193561347)47.5/99:0.153184943,A0A384KDZ3_ARATH_Arabidopsis_thaliana:0.251105037)100/100:0.576417071,(A8I108_CHLRE_Chlamydomonas_reinhardtii:0.570918771,A0ABF7PHG5_CHLRE_Chlamydomonas_reinhardtii:0.653995583)93.1/98:0.194989351)83.8/98:0.252316729,(((G4YIQ0_PHYSP_Phytophthora_sojae:0.129348334,EP00645_Phytophthora_infestans_P011982_1e-20_Phytophthora_infestans:0.199877766)99.9/100:0.777035284,A0A3P3XZE3_PLABS_Plasmodiophora_brassicae:2.015434313)61.9/94:0.195122543,(G4ZF81_PHYSP_Phytophthora_sojae:0.723580767,T0QBE0_SAPDV_Saprolegnia_diclina:1.334720331)99.3/100:0.898489855)91.5/96:0.2776906)83.9/95:0.124207707,((A0A090M7Y0_OSTTA_Ostreococcus_tauri:2.023E-6,A0A1Y5IJZ7_OSTTA_Ostreococcus_tauri:2.143E-6)100/100:2.030284187,EP00503_Blastocystis_sp_subtype4-isolateWR1_P001082_2e-19_Blastocystis_sp.:1.330859201)88.6/98:0.385219215)74.9/94:0.122075048,((((((A0A1P8AYZ1_ARATH_Arabidopsis_thaliana:2.294E-6,A0A178W2G4_ARATH_Arabidopsis_thaliana:2.655E-6)0/89:2.781E-6,Q9ZUT7_ARATH_Arabidopsis_thaliana:2.357E-6)100/100:0.562188931,((F4IUX9_ARATH_Arabidopsis_thaliana:2.424E-6,A0A7G2EEK1_ARATH_Arabidopsis_thaliana:2.022E-6)99.4/100:0.123333646,(A0A178V6P5_ARATH_Arabidopsis_thaliana:2.411E-6,Q940C5_ARATH_Arabidopsis_thaliana:0.165165018)96.9/100:0.083444543)94.5/100:0.142437839)94.9/99:0.274931776,(A0A2K1IS20_PHYPA_Physcomitrium_patens:0.540017359,A0A2K1JVJ8_PHYPA_Physcomitrium_patens:0.205623206)58.6/99:0.082656902)98.7/99:0.499527453,A0A2K3E0C8_CHLRE_Chlamydomonas_reinhardtii:1.077363428)57.3/96:0.221398745,A7SJU8_NEMVE_Nematostella_vectensis:1.773455129)62.1/94:0.211325981)81.6/87:0.070570011)83.8/79:0.096085132,EP00457_Paulinella_chromatophora_P002190_6e-14:2.434785865)81/71:0.091765986,((((Q54WP7_DICDI_Dictyostelium_discoideum:1.885262589,C5KVF8_PERM5_Perkinsus_marinus:1.52912934)74.4/77:0.334111053,((((Q23PV9_TETTS_Tetrahymena_thermophila:0.69469353,Q23PV8_TETTS_Tetrahymena_thermophila:1.087636498)63.5/100:0.211662454,Q23PV7_TETTS_Tetrahymena_thermophila:1.037606887)96.1/100:0.619530136,(Q24HM9_TETTS_Tetrahymena_thermophila:2.170121282,Q24C23_TETTS_Tetrahymena_thermophila:3.179248333)4.1/26:0.143948142)93.6/94:0.497643701,(G4YR00_PHYSP_Phytophthora_sojae:0.740373154,T0QSX0_SAPDV_Saprolegnia_diclina:0.839588221)98.9/100:0.540559604)58.5/83:0.165963404)82.9/74:0.224895156,(A8J0G3_CHLRE_Chlamydomonas_reinhardtii:2.285197878,A0A1Y5IGR6_OSTTA_Ostreococcus_tauri:3.821469085)86.4/58:0.350463376)0/30:2.87E-6,(((((T0Q623_SAPDV_Saprolegnia_diclina:1.680210115,A0A1Y5I973_OSTTA_Ostreococcus_tauri:1.701612949)84.4/96:0.354872826,(T0RL03_SAPDV_Saprolegnia_diclina:1.191030701,G5A3G1_PHYSP_Phytophthora_sojae:0.702979195)100/100:1.501281075)88.8/92:0.361709499,((((G4YQH0_PHYSP_Phytophthora_sojae:0.445337417,EP00649_Plasmopara_halstedii_P013944_2e-20_Plasmopara_halstedii:0.358676066)0/17:0.026914547,EP00643_Hyaloperonospora_arabidopsidis_P007149_1e-24:0.147281589)87.8/60:0.152578717,EP00648_Phytopythium_vexans_P007412_1e-23:0.279731337)100/100:2.132877078,(((((Q54IZ7_DICDI_Dictyostelium_discoideum:1.794383194,D2UYU0_NAEGR_Naegleria_gruberi:1.042239367)70/100:0.526902255,S8G4L8_TOXGM_Toxoplasma_gondii:1.861822925)79.5/100:0.617758585,(((H3BQ06_HUMAN_Homo_sapiens:1.037E-6,TBC24_HUMAN_Homo_sapiens:2.147E-6)100/100:1.786717573,((Q0E8N9_DROME_Drosophila_melanogaster:0.0,M9PDI9_DROME_Drosophila_melanogaster:0.0):2.091E-6,Q9VIH6_DROME_Drosophila_melanogaster:2.494E-6)99.5/100:1.448903871)19.8/96:0.271477446,A7SHF6_NEMVE_Nematostella_vectensis:2.216911581)97.5/100:1.180723937)91.4/99:0.708662504,(T0RT61_SAPDV_Saprolegnia_diclina:0.69224828,G4Z394_PHYSP_Phytophthora_sojae:0.650817187)99.8/100:1.673025537)92.6/98:0.472971726,T0QTX6_SAPDV_Saprolegnia_diclina:3.561827354)0/40:2.684E-6)10.9/69:0.0670569)77/77:0.084087434,C5L038_PERM5_Perkinsus_marinus:2.299412874)87/75:0.205685148,(((A0A0B4LGZ2_DROME_Drosophila_melanogaster:1.037E-6,A0A0B4LH08_DROME_Drosophila_melanogaster:1.037E-6)98.9/100:0.553318292,(TBC30_HUMAN_Homo_sapiens:0.400345115,A7SN40_NEMVE_Nematostella_vectensis:0.192346267)95.3/100:0.39249135)99.8/100:1.227603587,T0R8A6_SAPDV_Saprolegnia_diclina:2.429895645)28.8/70:0.121520133)78.6/61:0.086993532)97/87:0.183629167)70.7/71:0.221074644,((((((((((((((A0A2V2VQK6_TRYCR_Trypanosoma_cruzi:0.246144006,Q4Q0F3_LEIMA_Leishmania_major:0.487395738)71.5/88:0.079552981,Q38A97_TRYB2_Trypanosoma_brucei:0.386567676)99.1/100:0.38974078,(Q4Q0F2_LEIMA_Leishmania_major:0.876499171,(A0A2V2VN14_TRYCR_Trypanosoma_cruzi:0.53991238,Q38A99_TRYB2_Trypanosoma_brucei:0.649239296)99/100:0.430588553)96.6/100:0.382206073)46.6/76:0.141880148,A0A2V2V7P4_TRYCR_Trypanosoma_cruzi:1.324983016)94.5/100:0.389047844,(((((((A0A804HKD7_HUMAN_Homo_sapiens:0.010439192,A0A0U1RQX4_HUMAN_Homo_sapiens:0.118826239)86.3/100:0.072881593,RBGP1_HUMAN_Homo_sapiens:0.216447553)95.3/100:0.1605583,A7SQA7_NEMVE_Nematostella_vectensis:0.426374476)92.6/95:0.171666046,A8JNN5_DROME_Drosophila_melanogaster:0.606568083)84.2/95:0.138406671,A9UQ02_MONBE_Monosiga_brevicollis:0.793431902)98.7/100:0.37632178,((A7SNS6_NEMVE_Nematostella_vectensis:0.358135463,(((EVI5L_HUMAN_Homo_sapiens:0.005763803,M0R1Y1_HUMAN_Homo_sapiens:0.331823259)98.1/100:0.13391782,((A0A9L9PXE3_HUMAN_Homo_sapiens:0.0,A0A804HIC4_HUMAN_Homo_sapiens:0.0):2.342E-6,A0A9L9PXL1_HUMAN_Homo_sapiens:2.373E-6)89/100:0.055862978)99.9/100:0.24351321,EVI5_DROME_Drosophila_melanogaster:0.46574856)21/99:0.070331266)98.5/100:0.273817733,A9UQG1_MONBE_Monosiga_brevicollis:0.963003863)88.8/100:0.182989597)89.2/98:0.165779508,(((((A0A9P6XDN5_RHIOR_Rhizopus_oryzae:0.342615704,((A0A9P7BXC5_RHIOR_Rhizopus_oryzae:0.107587966,A0A9P6X4D6_RHIOR_Rhizopus_oryzae:0.177193971)99.8/100:0.467809271,(A0A9P6XB79_RHIOR_Rhizopus_oryzae:0.090376781,A0A9P6WYU2_RHIOR_Rhizopus_oryzae:0.196281548)100/100:0.637866502)98/100:0.306187657)44.6/95:0.064612154,(A0A9P6XCR1_RHIOR_Rhizopus_oryzae:0.44409281,(A0A9P6XJB5_RHIOR_Rhizopus_oryzae:0.129514989,A0A9P7BWC0_RHIOR_Rhizopus_oryzae:0.191184804)100/100:0.524269895)79.9/100:0.17758974)96/99:0.233835897,((A0A9P6XCF1_RHIOR_Rhizopus_oryzae:0.21165072,(A0A9P7BVY4_RHIOR_Rhizopus_oryzae:0.030292149,A0A9P6XLA0_RHIOR_Rhizopus_oryzae:0.060517677)99.7/100:0.256867304)68.2/99:0.082166448,(A0A9P6XFF4_RHIOR_Rhizopus_oryzae:0.205319801,A0A9P6X3S8_RHIOR_Rhizopus_oryzae:2.16586314)83.7/84:0.255042736)100/84:0.62573155)69.4/82:0.074343482,(GYP5_YEAST_Saccharomyces_cerevisiae:0.712429962,GYL1_YEAST_Saccharomyces_cerevisiae:2.232590006)80.4/82:0.319309589)73/99:0.155394654,(((((H0Y8P0_HUMAN_Homo_sapiens:0.0,A0A8V8TNS9_HUMAN_Homo_sapiens:0.0):2.078E-6,TBCD1_HUMAN_Homo_sapiens:2.332E-6)99.5/100:0.197267356,(A0A3B3IRT3_HUMAN_Homo_sapiens:2.261E-6,TBCD4_HUMAN_Homo_sapiens:2.133E-6)98.4/100:0.148756705)94.4/100:0.204144235,A7S777_NEMVE_Nematostella_vectensis:0.696389484)91.7/100:0.257990217,(A0A0B4KGK7_DROME_Drosophila_melanogaster:2.673E-6,E1JJ52_DROME_Drosophila_melanogaster:2.619E-6)100/100:0.61645211)100/100:1.00376843)24.3/75:0.160585455)99.1/100:0.384304649)80.2/71:0.08936813,(((((A0A7S7LI97_CRYPV_Cryptosporidium_parvum:0.911783592,A0A0G4H9N1_9ALVE_Chromera_velia:0.619501161)78.9/100:0.170700025,S8EQW8_TOXGM_Toxoplasma_gondii:0.66373292)86.6/100:0.178041036,A0A3P3XZV1_PLABS_Plasmodiophora_brassicae:1.227016284)69.6/83:0.0747259,((((G4Z7M5_PHYSP_Phytophthora_sojae:0.288790957,T0S7D1_SAPDV_Saprolegnia_diclina:0.391088516)99.8/100:0.434343633,((((B8CBV5_THAPS_Thalassiosira_pseudonana:0.535885211,EP00530_Phaeodactylum_tricornutum_P010044_2e-12_Phaeodactylum_tricornutum:0.560753406)80.8/100:0.119013452,B8BT08_THAPS_Thalassiosira_pseudonana:0.791654785)95.5/100:0.259661102,(EP00609_Ectocarpus_siliculosus_P001947_4e-10_Ectocarpus_siliculosus:1.124541393,EP00625_Aureococcus_anophagefferens_P005504_2e-08_Aureococcus_anophag:1.146391031)86.3/100:0.187042459)73.1/100:0.102984736,EP00638_Chattonella_subsalsa_P012316_6e-11:0.792826295)90/100:0.133940393)55.9/90:0.13225341,(EP00499_Haloplacidia_sp_CaronLabIsolate_P010613_9e-19:1.057743833,EP00500_Bicosoecida_sp_ms1_P002407_3e-18:0.746625721)38.5/98:0.176833047)94/99:0.243467263,((((A7SA57_NEMVE_Nematostella_vectensis:0.585074092,((((F8WCD1_HUMAN_Homo_sapiens:2.49E-6,TB10A_HUMAN_Homo_sapiens:1.09E-6)0/78:2.434E-6,H7C1Q1_HUMAN_Homo_sapiens:2.609E-6)98.5/100:0.185862172,(TB10B_HUMAN_Homo_sapiens:2.846E-6,H3BSE1_HUMAN_Homo_sapiens:0.84666901)99.2/100:0.185949637)93.7/99:0.190310626,TB10C_HUMAN_Homo_sapiens:0.697243007)71.6/95:0.170675792)15.5/53:0.266226926,TBWKD_DROME_Drosophila_melanogaster:0.787402699)99.9/100:0.768126102,A0A9P7BS69_RHIOR_Rhizopus_oryzae:1.020630813)99.3/99:0.476706992,((EP00357_Protocruzia_adherens_P033298_8e-20:0.584876497,EP00347_Sterkiella_histriomuscorum_P014769_2e-19:1.214785368)92.8/100:0.270795068,EP00475_Leptophrys_vorax_P004392_8e-19:1.544746455)48.4/98:0.0470811)77/95:0.148426654)76.8/86:0.110593555)21.3/68:0.050295917,((((A0A384L1W6_ARATH_Arabidopsis_thaliana:2.585E-6,F4J9K1_ARATH_Arabidopsis_thaliana:0.007605415)85/98:0.026977152,A0A178UC93_ARATH_Arabidopsis_thaliana:0.121283628)69.7/88:0.045611314,(A0A2K1KJ89_PHYPA_Physcomitrium_patens:0.02345677,(A0A7I4B4Y0_PHYPA_Physcomitrium_patens:0.004254681,A0A7I4B5C9_PHYPA_Physcomitrium_patens:1.444960359)72.7/98:0.036179015)94.7/98:0.089470828)98.1/99:0.386556886,A0A2K3CQR5_CHLRE_Chlamydomonas_reinhardtii:1.224350343)99.5/100:0.463724263)95.9/95:0.184553059)90.7/74:0.10787701,(Q245C4_TETTS_Tetrahymena_thermophila:0.755340348,EP00334_Paramecium_tetraurelia_P034521_5e-16_Paramecium_tetraurelia:1.205153998)100/100:0.944901959)19.1/53:0.041375689,(Q54KE5_DICDI_Dictyostelium_discoideum:1.211575165,((((Q54SQ5_DICDI_Dictyostelium_discoideum:0.780752187,D2VU33_NAEGR_Naegleria_gruberi:1.514944253)91.7/99:0.419625337,((A7RF34_NEMVE_Nematostella_vectensis:0.328080644,(X6RAB3_HUMAN_Homo_sapiens:0.299815053,(((TBC3A_HUMAN_Homo_sapiens:2.669E-6,A0A0B4J2F4_HUMAN_Homo_sapiens:0.58861988)99.5/100:0.182457003,UBP6_HUMAN_Homo_sapiens:0.054941553)99.9/100:0.577745639,(A0A8J8ZQP4_HUMAN_Homo_sapiens:2.297E-6,TBC26_HUMAN_Homo_sapiens:0.494718448)99.4/100:0.446184061)100/100:1.04964131)88.5/100:0.182452907)95.4/100:0.228569732,(A0A0B4KEQ5_DROME_Drosophila_melanogaster:2.741E-6,A1Z9K4_DROME_Drosophila_melanogaster:2.317E-6)100/100:0.862798338)98.7/100:0.405724106)52.1/84:0.098728781,((((A0A5K1VF39_ENTHI_Entamoeba_histolytica:0.669236341,A0A5K1TZK9_ENTHI_Entamoeba_histolytica:1.093879151)97.9/100:0.593289342,A0A5K1UIK6_ENTHI_Entamoeba_histolytica:1.677063511)73.7/100:0.349246211,(A0A5K1VDU3_ENTHI_Entamoeba_histolytica:0.646326254,((A0A5K1V1F6_ENTHI_Entamoeba_histolytica:2.945E-6,A0A5K1V001_ENTHI_Entamoeba_histolytica:0.782591582)100/100:0.628575112,A0A5K1U7B5_ENTHI_Entamoeba_histolytica:0.597059883)97.1/100:0.394859397)98.5/100:0.754720011)97.3/100:0.794135058,A0A9P6X6E5_RHIOR_Rhizopus_oryzae:1.034425929)84/91:0.376793577)9.6/73:0.125147481,Q54YL8_DICDI_Dictyostelium_discoideum:1.014700233)96.8/100:0.249496857)83.6/71:0.097582745)80.9/90:0.151368016,(Q550W0_DICDI_Dictyostelium_discoideum:1.098281792,(I7M0M6_TETTS_Tetrahymena_thermophila:0.890508452,((Q236D5_TETTS_Tetrahymena_thermophila:1.392743554,Q22AY2_TETTS_Tetrahymena_thermophila:1.792978531)90.4/100:0.611002149,Q22DV1_TETTS_Tetrahymena_thermophila:1.592502702)85.5/100:0.479264586)99.7/100:1.203936479)92.1/82:0.319656467)87.2/78:0.146562325,((((A0A0G4ICZ0_9ALVE_Chromera_velia:0.816293832,A0A7S7RHG3_CRYPV_Cryptosporidium_parvum:1.060721198)60.9/100:0.286115125,(A0A3B0MMH2_THEAN_Theileria_annulata:0.837401756,S8F3B9_TOXGM_Toxoplasma_gondii:0.828972119)76.8/100:0.243244392)98.4/100:0.581582972,(((I7MHD7_TETTS_Tetrahymena_thermophila:0.284816724,EP00333_Tetrahymena_thermophila_P012455_2e-13_Tetrahymena_thermophila:0.201017615)100/100:0.846854883,((I7MHV5_TETTS_Tetrahymena_thermophila:0.890890187,I7M4Q9_TETTS_Tetrahymena_thermophila:1.057913522)62/83:0.166311903,Q22H03_TETTS_Tetrahymena_thermophila:0.83677922)86.7/83:0.189244918)61.2/83:0.314316313,Q239N5_TETTS_Tetrahymena_thermophila:2.308501646)94.5/100:0.499653545)97.1/100:0.402286186,(I7LWS3_TETTS_Tetrahymena_thermophila:1.543548136,(T0QFG3_SAPDV_Saprolegnia_diclina:1.107909888,G4ZGQ1_PHYSP_Phytophthora_sojae:1.99831824)90.7/100:0.531689295)85.5/63:0.292243541)95/27:0.253306773)90.6/33:0.124512791,(((((((((C5KJI4_PERM5_Perkinsus_marinus:0.746883102,A0A0G4IEI6_9ALVE_Chromera_velia:0.739037827)91/97:0.241216658,(((Q8I379_PLAF7_Plasmodium_falciparum:0.765576156,S8F2S1_TOXGM_Toxoplasma_gondii:1.000995481)23.9/31:0.127953252,(A0A7S7LF20_CRYPV_Cryptosporidium_parvum:0.80278709,C5KXV6_PERM5_Perkinsus_marinus:4.575121273)43.3/15:0.172247183)85.2/83:0.179870957,A0A3B0MR34_THEAN_Theileria_annulata:0.946166438)78.6/83:0.074757171)98.9/86:0.395436825,((Q22P21_TETTS_Tetrahymena_thermophila:1.163253552,(I7M3Y2_TETTS_Tetrahymena_thermophila:0.848248542,Q22WE9_TETTS_Tetrahymena_thermophila:1.595290711)87.1/94:0.372985153)0/69:0.075649006,(A4VDB7_TETTS_Tetrahymena_thermophila:1.115939739,I7M2I7_TETTS_Tetrahymena_thermophila:1.141590711)66.6/100:0.221709986)99.8/100:0.754001302)75.2/85:0.183764167,C5KSC6_PERM5_Perkinsus_marinus:2.050840094)83.7/70:0.188718376,((S8EXQ8_TOXGM_Toxoplasma_gondii:1.177201437,A0A0G4GEF7_9ALVE_Chromera_velia:1.621602943)81.5/80:0.424784258,(Q8I435_PLAF7_Plasmodium_falciparum:1.448993472,((I7MKL6_TETTS_Tetrahymena_thermophila:1.128410593,(Q23DB0_TETTS_Tetrahymena_thermophila:1.21322147,Q23MA0_TETTS_Tetrahymena_thermophila:1.583541929)86.5/94:0.507463803)93.2/93:0.578379506,(A0A7S7LGK0_CRYPV_Cryptosporidium_parvum:1.232104647,Q22RL8_TETTS_Tetrahymena_thermophila:2.980647845)95/93:2.140269587)43.6/94:0.11323574)93.5/93:0.530284256)89.1/57:0.248547588)74.9/42:0.107261764,(((Q54H32_DICDI_Dictyostelium_discoideum:1.663812942,((S8F8X3_TOXGM_Toxoplasma_gondii:1.068913518,A0A0G4I0P0_9ALVE_Chromera_velia:0.749881057)92.8/100:0.515887088,C5KRW2_PERM5_Perkinsus_marinus:1.193732641)95.7/100:0.57271936)78.9/66:0.201335035,(R7QHQ1_CHOCR_Chondrus_crispus:1.85365549,A0A3P3XZ84_PLABS_Plasmodiophora_brassicae:1.516146608)29/83:0.215481654)68.7/59:0.083247378,(((T0S344_SAPDV_Saprolegnia_diclina:0.553247587,G5ABC4_PHYSP_Phytophthora_sojae:1.042696359)35.9/97:0.238901372,B8BPZ6_THAPS_Thalassiosira_pseudonana:1.47484512)98.6/100:1.089712756,(T0PYU1_SAPDV_Saprolegnia_diclina:2.407519518,G4YHE8_PHYSP_Phytophthora_sojae:2.883475735)94.1/98:1.20680317)26.4/27:0.210494318)76.4/41:0.062179756)88.9/45:0.184740712,(((T0Q6X9_SAPDV_Saprolegnia_diclina:0.816922636,(G4YZJ6_PHYSP_Phytophthora_sojae:0.015061746,G5AIA0_PHYSP_Phytophthora_sojae:0.29803445)100/100:1.085835246)96.3/100:0.460875821,((T0QRP3_SAPDV_Saprolegnia_diclina:0.893995618,G4Z3S8_PHYSP_Phytophthora_sojae:1.212201113)88.6/100:0.487069123,(T0QAQ9_SAPDV_Saprolegnia_diclina:0.864962666,T0S1X4_SAPDV_Saprolegnia_diclina:2.064467988)98.5/100:1.013531253)89.8/100:0.333385669)88.5/100:0.274276234,(G4ZKG9_PHYSP_Phytophthora_sojae:0.75316345,T0QZ17_SAPDV_Saprolegnia_diclina:0.832689966)100/100:1.059312943)94.6/98:0.32380693)87.6/62:0.124394921,((((A0A090M162_OSTTA_Ostreococcus_tauri:0.972673582,A0A2K3DBX3_CHLRE_Chlamydomonas_reinhardtii:1.072744896)91.4/100:0.387914614,A0A2K3DIN4_CHLRE_Chlamydomonas_reinhardtii:1.107437025)83.5/100:0.260997077,A9UT58_MONBE_Monosiga_brevicollis:1.183957549)96.7/100:0.550402027,(Q23DL9_TETTS_Tetrahymena_thermophila:1.991239627,A9UWY7_MONBE_Monosiga_brevicollis:1.68310034)32.2/67:0.111814029)61.9/65:0.080744778)87.8/71:0.124337006,(D2VRU4_NAEGR_Naegleria_gruberi:1.178355519,A0A5K1UHM6_ENTHI_Entamoeba_histolytica:2.38419585)96.3/35:0.49178852)57.4/23:0.053639739)89.2/75:0.138359437,((((A2EC67_TRIV3_Trichomonas_vaginalis:0.679602039,(A2DSN7_TRIV3_Trichomonas_vaginalis:0.535161548,A2DJG6_TRIV3_Trichomonas_vaginalis:1.300926683)44.5/79:0.17338479)96.4/87:0.476430853,A2EVI1_TRIV3_Trichomonas_vaginalis:1.525875157)85.4/96:0.205913957,(A2EQP1_TRIV3_Trichomonas_vaginalis:0.200308232,A2D8Q9_TRIV3_Trichomonas_vaginalis:0.034377083)100/100:1.507096502)37.6/91:0.182203306,A2ELI1_TRIV3_Trichomonas_vaginalis:1.326490965)99.5/100:0.714615697)86.1/73:0.193985595,(((((((((Q54UM5_DICDI_Dictyostelium_discoideum:0.633351565,A0A0G4IKP8_PLABS_Plasmodiophora_brassicae:1.023706296)36.8/92:0.150522627,((A7SHD4_NEMVE_Nematostella_vectensis:0.335663179,((TBC14_HUMAN_Homo_sapiens:0.004280322,H7BZD7_HUMAN_Homo_sapiens:0.466227531)96.1/100:0.162441198,TBC12_HUMAN_Homo_sapiens:0.112929974)98.4/100:0.239696845)99.9/100:0.461837271,(TBC12_DICDI_Dictyostelium_discoideum:0.914941132,A0A9P6XFU3_RHIOR_Rhizopus_oryzae:1.616343281)59.8/86:0.076290535)94.3/86:0.221581955)48.3/78:0.026205766,((T0PVZ2_SAPDV_Saprolegnia_diclina:0.490108226,G4YEY6_PHYSP_Phytophthora_sojae:0.410633743)100/100:1.01424481,(G4Z106_PHYSP_Phytophthora_sojae:0.259736431,T0RRD5_SAPDV_Saprolegnia_diclina:0.413460065)100/100:0.764808224)91.1/77:0.240554549)41.6/72:0.100042558,(R7QLX6_CHOCR_Chondrus_crispus:1.225764691,((Q54SA3_DICDI_Dictyostelium_discoideum:1.365531955,(C5L110_PERM5_Perkinsus_marinus:0.744797902,A0A0G4HDX9_9ALVE_Chromera_velia:1.545055255)96.5/100:0.558631945)38.2/96:0.205712351,A0A0G4IQ44_PLABS_Plasmodiophora_brassicae:1.277336492)61.4/98:0.144900881)38.1/85:0.0477349)83.9/80:0.180725061,(S8FE28_TOXGM_Toxoplasma_gondii:0.599593164,A0A0G4G3X1_9ALVE_Chromera_velia:0.82696981)99.9/100:0.77525294)83.9/43:0.159527993,((Q23QD2_TETTS_Tetrahymena_thermophila:1.17124561,A4VE41_TETTS_Tetrahymena_thermophila:1.84915006)89.4/98:0.426874435,D2W2G2_NAEGR_Naegleria_gruberi:1.216859335)85/96:0.286074185)81.5/41:0.248737603,((((A0A0G4GK53_9ALVE_Chromera_velia:1.029291306,C5KK92_PERM5_Perkinsus_marinus:1.126403845)62.5/100:0.190610596,(S8EVZ6_TOXGM_Toxoplasma_gondii:1.807709031,A0A7S7RFT9_CRYPV_Cryptosporidium_parvum:0.990409893)15.8/95:0.160525498)97.5/100:0.66441075,S8GCC1_TOXGM_Toxoplasma_gondii:1.083733948)92.7/100:0.55061612,((A0A2V2VLC4_TRYCR_Trypanosoma_cruzi:2.056123151,Q8IM43_PLAF7_Plasmodium_falciparum:2.10228204)90.2/99:1.265771775,I7MD08_TETTS_Tetrahymena_thermophila:3.812430275)51.2/60:0.342010979)66.1/77:0.216844191)99.8/99:0.677102119,(((((((((((((A7RF48_NEMVE_Nematostella_vectensis:0.489499725,((TBC15_HUMAN_Homo_sapiens:0.265120746,TBC17_HUMAN_Homo_sapiens:0.449056557)98.3/100:0.223163974,Q9VPL5_DROME_Drosophila_melanogaster:0.75420762)89/99:0.125095451)98.1/100:0.265252857,Q54IE1_DICDI_Dictyostelium_discoideum:0.741444258)70.3/68:0.085245884,((((A0A9P7BUL6_RHIOR_Rhizopus_oryzae:0.262829151,A0A9P6X142_RHIOR_Rhizopus_oryzae:0.227057022)99.7/100:0.3791869,(A0A9P6X5W5_RHIOR_Rhizopus_oryzae:0.635604241,GYP7_YEAST_Saccharomyces_cerevisiae:1.135876163)62.4/100:0.117886855)86.8/100:0.240140327,A9UUJ0_MONBE_Monosiga_brevicollis:1.514774005)24.7/89:0.135006082,D2VRH9_NAEGR_Naegleria_gruberi:0.803075666)49.4/90:0.108761354)57.4/63:0.031895711,((A0A7I4C1Z0_PHYPA_Physcomitrium_patens:0.261599823,(A0A097PKS4_ARATH_Arabidopsis_thaliana:2.287E-6,F4KG91_ARATH_Arabidopsis_thaliana:2.158E-6)100/100:0.348801187)97.8/100:0.205849401,A0A2K3D5A6_CHLRE_Chlamydomonas_reinhardtii:0.999697562)82.6/21:0.154368646)89.2/24:0.119455066,((A0A2V2UVE0_TRYCR_Trypanosoma_cruzi:0.416964722,Q57XM7_TRYB2_Trypanosoma_brucei:0.46267187)92.8/100:0.323259501,Q4QBU4_LEIMA_Leishmania_major:1.449926898)99.3/100:0.742513476)86.2/82:0.102267453,((TBC16_HUMAN_Homo_sapiens:0.306125651,Q9VKV6_DROME_Drosophila_melanogaster:0.542968858)95.4/100:0.216672069,A7RKM9_NEMVE_Nematostella_vectensis:0.451198232)100/100:0.813654794)19.3/89:0.015092797,(((A7S184_NEMVE_Nematostella_vectensis:0.541382701,(TBC25_HUMAN_Homo_sapiens:0.518105804,Q5BI03_DROME_Drosophila_melanogaster:0.47160941)81.3/99:0.207827985)99.8/100:0.585334053,(A7SMF5_NEMVE_Nematostella_vectensis:1.011026273,A9UX51_MONBE_Monosiga_brevicollis:0.905378082)97.2/100:0.603573021)8.7/82:0.123990352,(((A7RV83_NEMVE_Nematostella_vectensis:0.190500712,(((A0A087X241_HUMAN_Homo_sapiens:1.037E-6,SGSM1_HUMAN_Homo_sapiens:1.037E-6)99.8/100:0.247225469,SGSM2_HUMAN_Homo_sapiens:0.299299702)97.7/100:0.16620725,(Q8IQ30_DROME_Drosophila_melanogaster:0.045104447,Q8IQ31_DROME_Drosophila_melanogaster:0.067684132)99.9/100:0.28422391)88.5/99:0.167081034)99.7/99:0.852545359,A9UPM4_MONBE_Monosiga_brevicollis:2.86967781)29.3/75:0.116045218,(A9VDC4_MONBE_Monosiga_brevicollis:0.650477275,A0A5K1VDF3_ENTHI_Entamoeba_histolytica:4.942925428)83.3/88:0.657911267)94.3/88:0.39159698)92.5/94:0.236697431)84.8/93:0.113623896,((((((A0A2K1JLJ5_PHYPA_Physcomitrium_patens:2.49E-6,A0A7I4AKK1_PHYPA_Physcomitrium_patens:2.649E-6)99.6/100:0.075520001,A0A7I4DFX9_PHYPA_Physcomitrium_patens:0.113963305)53.8/99:0.051698053,A0A2K1ICL9_PHYPA_Physcomitrium_patens:0.140223059)100/100:0.594646103,((((Q8H1R9_ARATH_Arabidopsis_thaliana:2.079E-6,Q9T044_ARATH_Arabidopsis_thaliana:2.569E-6)0/74:2.965E-6,Q56XQ2_ARATH_Arabidopsis_thaliana:0.024361267)93.6/99:0.068089089,Q9FFV0_ARATH_Arabidopsis_thaliana:0.15318378)99.6/100:0.352594367,((((A0A1P8B8F5_ARATH_Arabidopsis_thaliana:0.160623627,A0A1P8B8F2_ARATH_Arabidopsis_thaliana:0.069391411)98/100:0.113275799,Q9SVI2_ARATH_Arabidopsis_thaliana:2.153E-6)38.7/89:0.005120387,A0A178V5L6_ARATH_Arabidopsis_thaliana:2.809E-6)96.4/100:0.139543011,((A0A1P8B233_ARATH_Arabidopsis_thaliana:0.256766401,Q9SIM5_ARATH_Arabidopsis_thaliana:0.005431577)78.5/100:0.005403593,A0A178VW99_ARATH_Arabidopsis_thaliana:2.552E-6)94.5/100:0.125384724)99.9/100:0.456913142)94.4/100:0.212922951)87.9/100:0.237402298,((O22863_ARATH_Arabidopsis_thaliana:0.094174196,(Q9M1B1_ARATH_Arabidopsis_thaliana:0.110561811,(A0A384KIF6_ARATH_Arabidopsis_thaliana:1.037E-6,A0A1I9LM99_ARATH_Arabidopsis_thaliana:1.037E-6)0/90:2.07E-6)98.3/100:0.224505896)99.9/100:0.589868644,A0A2K1L6M0_PHYPA_Physcomitrium_patens:0.522062767)100/100:0.829681554)92.8/100:0.336171318,(((((A0A5S9YED3_ARATH_Arabidopsis_thaliana:0.257387796,(A0A178USJ5_ARATH_Arabidopsis_thaliana:0.168416752,(A0A7G2ETS0_ARATH_Arabidopsis_thaliana:2.49E-6,Q9SG14_ARATH_Arabidopsis_thaliana:2.283E-6)98.8/100:0.107942126)97.8/100:0.136297235)63.5/99:0.0618007,(A0A178UT72_ARATH_Arabidopsis_thaliana:2.456E-6,A0A7G2FDS9_ARATH_Arabidopsis_thaliana:2.384E-6)99.9/100:0.244293994)98.3/99:0.357764009,((A0A2K1LAN3_PHYPA_Physcomitrium_patens:0.021780149,A0A7I4BUD2_PHYPA_Physcomitrium_patens:0.002371349)100/100:0.321377194,A0A2K1JHG1_PHYPA_Physcomitrium_patens:0.16761915)97.2/100:0.302107444)62.4/86:0.462540326,(A0A090MAZ4_OSTTA_Ostreococcus_tauri:1.727458767,A0A2K3D4Y4_CHLRE_Chlamydomonas_reinhardtii:2.773093193)26.4/78:0.234646142)90.8/96:0.43985864,A0A2K3CPX9_CHLRE_Chlamydomonas_reinhardtii:1.81253163)91.1/100:0.474723037)99/100:0.622973577)94.8/99:0.26935385,(((((A2FJC2_TRIV3_Trichomonas_vaginalis:0.708267276,A2F309_TRIV3_Trichomonas_vaginalis:1.294969878)77.6/90:0.19731178,A2DC20_TRIV3_Trichomonas_vaginalis:0.854773384)25.7/82:0.071359807,A2ESX5_TRIV3_Trichomonas_vaginalis:0.685892991)97.7/100:0.415179351,(((A2FF31_TRIV3_Trichomonas_vaginalis:0.825260555,(A2DVR8_TRIV3_Trichomonas_vaginalis:0.544376777,A2FZW0_TRIV3_Trichomonas_vaginalis:0.800483987)98.2/100:0.579124914)98.9/100:0.904991032,(A2DMD0_TRIV3_Trichomonas_vaginalis:0.408770786,A2DVG5_TRIV3_Trichomonas_vaginalis:0.478756157)100/100:2.315501329)41.4/80:0.144594049,(((((A2EBF2_TRIV3_Trichomonas_vaginalis:0.138092302,A2D834_TRIV3_Trichomonas_vaginalis:1.312193992)92/100:0.214823109,A2E4Q9_TRIV3_Trichomonas_vaginalis:0.464878832)90.9/100:0.159765092,(A2DHK9_TRIV3_Trichomonas_vaginalis:0.263741114,A2DJ91_TRIV3_Trichomonas_vaginalis:0.203677814)98.6/100:0.318582991)98/100:0.259778305,A2EJG1_TRIV3_Trichomonas_vaginalis:1.209553982)83.2/100:0.119308142,A2FJ03_TRIV3_Trichomonas_vaginalis:0.768544745)99.4/100:0.607407718)82.1/81:0.159301279)99.3/100:0.59082294,(((A0A5K1U499_ENTHI_Entamoeba_histolytica:0.663741999,A0A5K1U9A7_ENTHI_Entamoeba_histolytica:0.626952977)91.5/100:0.285260793,((A0A5K1VLZ9_ENTHI_Entamoeba_histolytica:1.297925698,((A0A175JE98_ENTHI_Entamoeba_histolytica:0.691735316,A0A5K1U5I9_ENTHI_Entamoeba_histolytica:0.788978327)97.8/100:0.697520921,A0A5K1VRA4_ENTHI_Entamoeba_histolytica:1.855116933)91.9/100:0.41242647)67.3/100:0.219775446,A0A5K1V1C2_ENTHI_Entamoeba_histolytica:1.465323776)53.9/100:0.195787666)99/100:0.594949027,A0A5K1UXV6_ENTHI_Entamoeba_histolytica:0.676725748)97.7/100:0.541315317)95.2/100:0.389934049)66.3/98:0.196028445,(TBC21_HUMAN_Homo_sapiens:0.244530584,H3BTA9_HUMAN_Homo_sapiens:0.720445151)100/100:2.298523197)82.5/96:0.375557564,(((((((((A2EB97_TRIV3_Trichomonas_vaginalis:0.334880995,A2ETC6_TRIV3_Trichomonas_vaginalis:0.25827824)99.4/100:0.323855247,A2DPQ3_TRIV3_Trichomonas_vaginalis:0.400234225)99.9/100:0.628246173,((A0A2V2VK55_TRYCR_Trypanosoma_cruzi:0.211360101,Q583Q1_TRYB2_Trypanosoma_brucei:0.419008545)94.2/100:0.262491645,Q4Q7G9_LEIMA_Leishmania_major:0.545128376)100/100:0.824625677)11.5/84:0.087614405,((A0A5K1UD71_ENTHI_Entamoeba_histolytica:0.76809783,A0A175JD00_ENTHI_Entamoeba_histolytica:0.918642365)91.6/100:0.273789447,(A0A5K1UPF4_ENTHI_Entamoeba_histolytica:0.580585426,A0A175JMB7_ENTHI_Entamoeba_histolytica:1.19876124)95.2/100:0.29303225)97.9/100:0.343636677)92.1/97:0.148026896,((((((((R7QQ54_CHOCR_Chondrus_crispus:0.436446135,R7Q6X2_CHOCR_Chondrus_crispus:1.194842661)97.1/99:0.310337832,Q55CN5_DICDI_Dictyostelium_discoideum:0.508331598)78.7/97:0.075576692,((A0A178VNP5_ARATH_Arabidopsis_thaliana:0.289427307,(A0A2K1K4M0_PHYPA_Physcomitrium_patens:2.291E-6,A0A7I4EKP2_PHYPA_Physcomitrium_patens:2.468E-6)99.6/100:0.278171501)93.2/100:0.148111162,A0A2K3D2E0_CHLRE_Chlamydomonas_reinhardtii:0.640817959)98.6/100:0.283442309)35.5/88:0.059212809,D2VQT3_NAEGR_Naegleria_gruberi:0.749639741)40.9/63:0.03844394,(B8C9N5_THAPS_Thalassiosira_pseudonana:0.62285514,(T0RWR7_SAPDV_Saprolegnia_diclina:0.198840584,G5A795_PHYSP_Phytophthora_sojae:0.235400996)99.9/100:0.300252809)88.7/92:0.126723153)83/63:0.052170698,((((A7SDG4_NEMVE_Nematostella_vectensis:0.217937287,(TB22B_HUMAN_Homo_sapiens:0.088595664,(B0QYI1_HUMAN_Homo_sapiens:1.037E-6,TB22A_HUMAN_Homo_sapiens:1.037E-6)100/100:0.286778087)98.5/100:0.168667994)92.3/100:0.116801683,Q95RC5_DROME_Drosophila_melanogaster:0.46735856)97.8/100:0.204438018,(A0A3P3YIH6_PLABS_Plasmodiophora_brassicae:1.067052369,A9UWJ2_MONBE_Monosiga_brevicollis:0.377159229)96.3/95:0.248526468)85.9/92:0.094928881,(GYP1_YEAST_Saccharomyces_cerevisiae:0.444140616,A0A9P7BM09_RHIOR_Rhizopus_oryzae:1.217296549)93.7/96:0.466862023)77.9/89:0.115154423)90.4/74:0.133440112,(((A0A7S7LIJ2_CRYPV_Cryptosporidium_parvum:0.92942393,A0A3B0MX76_THEAN_Theileria_annulata:0.830908703)83.4/96:0.143029876,C5L105_PERM5_Perkinsus_marinus:0.739069631)83.3/30:0.106734072,((S8GR77_TOXGM_Toxoplasma_gondii:0.553587464,A0A0G4GDF9_9ALVE_Chromera_velia:0.62644103)56/30:0.087316966,Q8IDL4_PLAF7_Plasmodium_falciparum:0.798677622)46/30:0.067822357)98.7/100:0.250820736)95.3/96:0.12125689,A0A0G4IIS7_PLABS_Plasmodiophora_brassicae:0.854785007)76.6/97:0.059698866)83.2/98:0.077702255,(Q22N96_TETTS_Tetrahymena_thermophila:0.865780303,Q23ZD1_TETTS_Tetrahymena_thermophila:1.210241975)92.5/100:0.256498291)96.7/29:0.329713775,((Q54UD8_DICDI_Dictyostelium_discoideum:0.832942057,A0A5K1UNW4_ENTHI_Entamoeba_histolytica:2.926907583)63.5/78:0.240053238,(Q54RA7_DICDI_Dictyostelium_discoideum:1.060009149,(A0A5K1VFU9_ENTHI_Entamoeba_histolytica:0.91116412,(A0A5K1V3K0_ENTHI_Entamoeba_histolytica:1.121607001,A0A5K1UFH2_ENTHI_Entamoeba_histolytica:1.748628926)84.7/100:0.474042491)100/100:2.178532487)52.6/78:0.308635674)90.9/100:0.261510351)46.2/27:0.233971056,E9ADH9_LEIMA_Leishmania_major:3.57957383)87.3/88:0.320793963,(((((((((((F4I5T4_ARATH_Arabidopsis_thaliana:2.49E-6,A0A5S9SKZ1_ARATH_Arabidopsis_thaliana:2.49E-6)0/77:2.268E-6,A0A7G2DNH1_ARATH_Arabidopsis_thaliana:2.221E-6)0/75:2.101E-6,Q9MAT1_ARATH_Arabidopsis_thaliana:0.174907069)99.8/100:0.255666512,A0A178USK2_ARATH_Arabidopsis_thaliana:0.155339571)95.1/99:0.158639894,((A0A2K1IFW1_PHYPA_Physcomitrium_patens:0.033912307,A0A7I4EI56_PHYPA_Physcomitrium_patens:2.491E-6)55/74:0.006771479,A0A2K1K6Q9_PHYPA_Physcomitrium_patens:0.004833837)99.9/100:0.291860384)98.5/100:0.22656375,A0A2K3DYN3_CHLRE_Chlamydomonas_reinhardtii:0.59093031)94.5/100:0.20654288,(A0A090N2P3_OSTTA_Ostreococcus_tauri:2.101E-6,A0A1Y5I6Z3_OSTTA_Ostreococcus_tauri:0.010759211)100/100:1.052241569)94.3/99:0.176184134,((((T0S1G0_SAPDV_Saprolegnia_diclina:0.641740835,G4Z6C9_PHYSP_Phytophthora_sojae:0.678729479)97.9/100:0.554282437,(A0A0G4ITP3_PLABS_Plasmodiophora_brassicae:1.037E-6,A0A3P3Y6L7_PLABS_Plasmodiophora_brassicae:2.109E-6)100/100:1.345823637)95.5/70:0.31368376,(A0A9P6WZQ0_RHIOR_Rhizopus_oryzae:0.384314824,A0A9P6X013_RHIOR_Rhizopus_oryzae:0.256397308)100/100:0.709500736)59.4/64:0.08749569,(((((((Q9VSM8_DROME_Drosophila_melanogaster:0.732058495,A7SIF1_NEMVE_Nematostella_vectensis:0.343425028)13.3/97:0.093677816,TBC13_HUMAN_Homo_sapiens:0.444632254)98.3/100:0.268650016,A9UQ07_MONBE_Monosiga_brevicollis:0.638632141)85.6/97:0.112137317,(A0A0G4IPP0_PLABS_Plasmodiophora_brassicae:0.748596663,Q23TD8_TETTS_Tetrahymena_thermophila:2.100752694)90.7/97:0.415284524)26.5/74:0.058835347,B8CBI4_THAPS_Thalassiosira_pseudonana:1.284634694)98/96:0.308215407,Q55F14_DICDI_Dictyostelium_discoideum:0.590714905)90.3/93:0.149386504,((A0A0G4F2E2_9ALVE_Chromera_velia:0.613605065,(S8GAB3_TOXGM_Toxoplasma_gondii:0.494163765,Q8IEB1_PLAF7_Plasmodium_falciparum:1.03811162)81.8/100:0.172507408)99.6/100:0.518097279,(I7M324_TETTS_Tetrahymena_thermophila:0.949067305,Q22AB0_TETTS_Tetrahymena_thermophila:0.655417043)94.6/100:0.29634452)93.4/96:0.208313571)87.8/94:0.103713523)89.2/66:0.113783567)0/63:2.09E-6,(((Q586B0_TRYB2_Trypanosoma_brucei:0.519135159,A0A2V2VK29_TRYCR_Trypanosoma_cruzi:0.267862828)96.2/100:0.358142105,Q4Q709_LEIMA_Leishmania_major:0.733256459)99.8/100:0.847389599,((((((((A2DVM3_TRIV3_Trichomonas_vaginalis:1.031231508,A2DX86_TRIV3_Trichomonas_vaginalis:0.534651213)89.8/99:0.230629874,((A2DYB9_TRIV3_Trichomonas_vaginalis:0.325864913,A2EJF4_TRIV3_Trichomonas_vaginalis:0.567249378)99.3/100:0.305578683,(A2DR56_TRIV3_Trichomonas_vaginalis:0.526834749,A2DLF8_TRIV3_Trichomonas_vaginalis:0.752969779)91.3/97:0.13538439)90.1/97:0.122926412)80/96:0.101109145,(A2EJU8_TRIV3_Trichomonas_vaginalis:0.65298036,A2DVY3_TRIV3_Trichomonas_vaginalis:1.089661873)96.6/100:0.256409507)62.9/95:0.07257746,A2EAP9_TRIV3_Trichomonas_vaginalis:0.579410634)98.2/99:0.320557558,A2F037_TRIV3_Trichomonas_vaginalis:0.702506375)17.5/75:0.162616329,A2F110_TRIV3_Trichomonas_vaginalis:0.952448917)24.1/94:0.206197063,A2DIS3_TRIV3_Trichomonas_vaginalis:0.909796047)97.7/100:0.551589439,(((A2EJQ1_TRIV3_Trichomonas_vaginalis:1.359019268,A0A5K1V5S6_ENTHI_Entamoeba_histolytica:2.564487577)86.7/92:0.473754047,A2DHL7_TRIV3_Trichomonas_vaginalis:1.383541639)55.7/91:0.216200284,((A2EC91_TRIV3_Trichomonas_vaginalis:1.052468654,(A2DB08_TRIV3_Trichomonas_vaginalis:0.393510256,A2E113_TRIV3_Trichomonas_vaginalis:0.331950697)100/100:1.09688979)60/99:0.320059756,(A2FWV2_TRIV3_Trichomonas_vaginalis:1.228597844,A2EF93_TRIV3_Trichomonas_vaginalis:1.219633801)90.6/100:0.466482781)100/100:1.678032312)87.1/91:0.320699309)99.3/95:0.742992251)93.2/92:0.293324675)94.3/68:0.186273706,((A0A5K1TUF4_ENTHI_Entamoeba_histolytica:0.911316389,A0A175JUX7_ENTHI_Entamoeba_histolytica:1.425560331)90.3/99:0.346905907,((A0A5K1URG6_ENTHI_Entamoeba_histolytica:1.567280653,A0A5K1TXC4_ENTHI_Entamoeba_histolytica:1.058346549)89.9/100:0.4781456,A0A5K1VEC5_ENTHI_Entamoeba_histolytica:1.692938061)82.1/99:0.36789739)95.4/98:0.384397957)81.1/74:0.239972072,(((((((A0A5K1UBR4_ENTHI_Entamoeba_histolytica:1.687282035,((A0A5K1VRK4_ENTHI_Entamoeba_histolytica:0.816996242,A0A5K1UX39_ENTHI_Entamoeba_histolytica:0.58221827)36.1/91:0.126492944,A0A5K1VQ21_ENTHI_Entamoeba_histolytica:1.433654709)92.4/100:0.360195874)86.6/100:0.261515691,A0A5K1TXE3_ENTHI_Entamoeba_histolytica:0.993999111)99/100:0.490980786,(A0A5K1VB71_ENTHI_Entamoeba_histolytica:0.670760312,A0A5K1TY29_ENTHI_Entamoeba_histolytica:1.614661034)99.6/100:0.905578395)50/99:0.136075426,(((((S8EZ90_TOXGM_Toxoplasma_gondii:0.564854902,A0A0G4HUP7_9ALVE_Chromera_velia:1.250722522)96.1/100:0.618341475,A0A7S7RH78_CRYPV_Cryptosporidium_parvum:1.026261384)96.2/100:0.623446765,C5LQI1_PERM5_Perkinsus_marinus:1.462812587)45.1/79:0.176856945,Q8IKA7_PLAF7_Plasmodium_falciparum:0.919094162)90.4/100:0.345663457,Q22HD0_TETTS_Tetrahymena_thermophila:1.282767272)91.2/96:0.287974621)88.4/83:0.210153193,TBC5B_DICDI_Dictyostelium_discoideum:0.843601354)31/72:0.074047624,((A0A9P6XJ53_RHIOR_Rhizopus_oryzae:0.876188844,A0A0G4IPU0_PLABS_Plasmodiophora_brassicae:1.158925802)80.7/93:0.252014856,((A7S262_NEMVE_Nematostella_vectensis:0.88783527,(T0S412_SAPDV_Saprolegnia_diclina:1.463642705,A0A090M520_OSTTA_Ostreococcus_tauri:1.708946314)89.9/99:0.587779712)83.1/53:0.254837616,(D2V6D8_NAEGR_Naegleria_gruberi:0.752176192,(((Q57ZV0_TRYB2_Trypanosoma_brucei:0.756739075,A0A2V2UJL9_TRYCR_Trypanosoma_cruzi:0.632905074)88.4/100:0.422264779,Q4QE44_LEIMA_Leishmania_major:1.155777533)87.7/100:0.914841412,GYP6_YEAST_Saccharomyces_cerevisiae:3.328411278)85.1/92:0.705254491)64.6/54:0.09835791)79.3/57:0.078564103)71.9/85:0.15535531)90/90:0.239507892,(A9UY81_MONBE_Monosiga_brevicollis:1.22904683,Q9VFX6_DROME_Drosophila_melanogaster:1.124684954)44.3/87:0.206819187)99.8/100:0.577211949)94.8/100:0.336378075)77.3/84:0.275984708)91.3/85:0.316073263,(Q54NT3_DICDI_Dictyostelium_discoideum:1.238020162,(((A0A9P7BXL4_RHIOR_Rhizopus_oryzae:1.111038272,A0A0G4ILG0_PLABS_Plasmodiophora_brassicae:1.401809703)19.5/95:0.187906608,A2E463_TRIV3_Trichomonas_vaginalis:2.164156778)45.7/85:0.142187023,D2VCQ9_NAEGR_Naegleria_gruberi:1.153002118)99.9/100:1.281068031)98.2/99:0.966572597)91/97:0.318624703,(((((BUB2_DICDI_Dictyostelium_discoideum:0.808104763,(((G4ZBS1_PHYSP_Phytophthora_sojae:0.481134287,T0S3R3_SAPDV_Saprolegnia_diclina:0.601434664)97.6/100:0.453722863,A0A0G4ITS3_PLABS_Plasmodiophora_brassicae:1.133447253)9.7/92:0.153390113,R7QFA8_CHOCR_Chondrus_crispus:1.220673819)88.6/100:0.284135002)96.2/100:0.632557789,BUB2_YEAST_Saccharomyces_cerevisiae:1.816947008)75.6/100:0.24185346,A0A175JN94_ENTHI_Entamoeba_histolytica:1.943216965)96.8/100:0.732488194,((((((G4ZA17_PHYSP_Phytophthora_sojae:0.538065356,T0Q0V5_SAPDV_Saprolegnia_diclina:0.693168837)98.1/100:0.416664117,(A0A0G4IZK8_PLABS_Plasmodiophora_brassicae:1.223931358,S8G1U3_TOXGM_Toxoplasma_gondii:0.903473453)81.9/100:0.193907635)97.8/100:0.430317477,((Q23MC5_TETTS_Tetrahymena_thermophila:0.903675387,Q237A5_TETTS_Tetrahymena_thermophila:0.903677124)91.6/100:0.290631842,(A0A144A0A3_PLAF7_Plasmodium_falciparum:1.512843731,I7MJX3_TETTS_Tetrahymena_thermophila:2.213153689)29/99:0.155678802)80.4/96:0.123378972)83.1/94:0.146170943,((A0A0G4IR46_PLABS_Plasmodiophora_brassicae:1.689299773,R7QT77_CHOCR_Chondrus_crispus:0.694149537)73.7/99:0.490190153,A0A0G4GS47_9ALVE_Chromera_velia:2.078831044)86.9/86:0.414250599)78.9/82:0.157552059,((Q9VPW9_DROME_Drosophila_melanogaster:0.818254673,TBC23_HUMAN_Homo_sapiens:0.524014446)67.6/100:0.218910897,A7SWI2_NEMVE_Nematostella_vectensis:0.614291981)100/100:1.123579015)71/97:0.473024028,((Q9VMT4_DROME_Drosophila_melanogaster:0.530751165,T0S9Q1_SAPDV_Saprolegnia_diclina:1.719765899)100/100:2.126962285,Q4UI13_THEAN_Theileria_annulata:2.198044344)98.5/99:1.03626209)85.6/97:0.300798142)90.3/97:0.275583166,(((((((((A7S642_NEMVE_Nematostella_vectensis:0.198634144,TBCK_HUMAN_Homo_sapiens:0.172030144)73.9/100:0.088410944,Q9W4F8_DROME_Drosophila_melanogaster:0.448886337)73.9/100:0.125966268,A9V6S4_MONBE_Monosiga_brevicollis:0.707941489)52.9/90:0.092401474,A0A9P6XBS9_RHIOR_Rhizopus_oryzae:0.326771976)98/98:0.342063021,TBCK_DICDI_Dictyostelium_discoideum:1.230609894)0/45:0.070009304,S8GA33_TOXGM_Toxoplasma_gondii:1.698830605)16.2/88:0.207491989,(A0A2V2UYA0_TRYCR_Trypanosoma_cruzi:0.477387776,Q38FA4_TRYB2_Trypanosoma_brucei:0.395336985)99.8/100:0.744033492)97.3/100:0.594115809,(((((((((((TBC20_HUMAN_Homo_sapiens:2.49E-6,(A0A7P0T865_HUMAN_Homo_sapiens:0.150402955,A0A7P0T991_HUMAN_Homo_sapiens:0.007496071)0/47:2.557E-6)0/51:2.53E-6,A0A7P0T9R2_HUMAN_Homo_sapiens:2.49E-6)0/80:2.014E-6,A0A7P0TBI8_HUMAN_Homo_sapiens:2.49E-6)77.3/97:0.007899507,A0A7P0T8Q3_HUMAN_Homo_sapiens:2.004E-6)100/100:0.525920813,A7RRD0_NEMVE_Nematostella_vectensis:0.557392911)17.4/79:0.098065922,Q9W5H8_DROME_Drosophila_melanogaster:0.843180909)99.9/100:0.535169308,(Q54RT5_DICDI_Dictyostelium_discoideum:0.913975933,A0A3P3Y559_PLABS_Plasmodiophora_brassicae:1.059208463)72.5/97:0.227991845)81.5/89:0.102231933,(A2DHN7_TRIV3_Trichomonas_vaginalis:1.957041561,((T0QRL7_SAPDV_Saprolegnia_diclina:0.797855823,G4YPK9_PHYSP_Phytophthora_sojae:0.928764631)96.1/100:0.533042525,B8C3L1_THAPS_Thalassiosira_pseudonana:1.543279447)93.6/96:0.444262131)76.3/68:0.09027854)74.9/71:0.231482845,(A0A9P6X6C8_RHIOR_Rhizopus_oryzae:1.131466354,A0A0G4FID2_9ALVE_Chromera_velia:1.724375944)65.7/78:0.246538266)85.9/95:0.267274606,(A9UQQ7_MONBE_Monosiga_brevicollis:1.210089608,(A0A175JMX9_ENTHI_Entamoeba_histolytica:2.045959952,(Q4GYQ1_TRYB2_Trypanosoma_brucei:0.323720595,(Q4QCN9_LEIMA_Leishmania_major:0.965474495,A0A2V2UTD0_TRYCR_Trypanosoma_cruzi:0.64982202)24.8/84:0.253575445)100/100:1.553971822)87.4/96:0.499305411)51.9/90:0.130517138)98.6/100:1.146308007,A0A5K1UN86_ENTHI_Entamoeba_histolytica:2.935903828)65/90:0.253622911)91.1/89:0.565019079,(W7XDD2_TETTS_Tetrahymena_thermophila:3.071368351,Q54IA2_DICDI_Dictyostelium_discoideum:2.516279054)79.2/93:0.81253996)9.6/58:0.06121447)86.2/86:0.172115139)99.5/89:0.486974919)23.9/45:0.099538777,A0A5K1U2H7_ENTHI_Entamoeba_histolytica:4.534695125)0/55:0.025437662)56.2/68:0.085657459,(Q54Z16_DICDI_Dictyostelium_discoideum:1.501628246,(A7SUG8_NEMVE_Nematostella_vectensis:0.529363548,A7T8S8_NEMVE_Nematostella_vectensis:0.533333934)99.7/100:1.500015495)86.6/96:0.560351162)63.4/89:0.118874826)100/100:1.217598765);
```
