## Supplementary material for "Atypical RanGAP drives nucleocytoplasmic transport in a parasitic Alveolate": SI Data 8 - TBC9 subalignment

```
>TgTBC9/1-315 TgTBC9 | TGGT1_226550-t26_1
MIGSEEFWKTEAD---------APLLNRN-ADFVSKEN--AAEMIERARKLVDLIESGAG------------
------------------------------------------------------------------------
-------------------------TDVSIELVPDCGDEGARRIFVLDAERTFKDPK---------------
-------HREQMVSVLQSLW--PELQDYHQGLGFLVAFLLLYLPPEDV-------AKVAIG--LHR--DYVP
-GYFKSAPAAYVRDARVYQKLMHKFFPEVATTIEDLT-CPEAYVSKWFIGMNVHVLTFEAMMLFLEAFLEK-
------------KDT-FLFQFGLALLKNVQPDLV---ATKD---V-SKTLAILRLDQ--SLYPNTKQA----
-------------------------EGSDQPGSFFTRIV----EDA--INF--DLG-----DADIEKLREEA
ME-EMRLEEEKRKEREKQLG-L---DSDDEIVFSDEEDE-----------------------
>EP00365_Plasmodium_falciparum_P003908_6e-121_Plasmodium_falciparum/1-285  XP_001351914.1 GTPase-activating protein, putative [Plasmodium falciparum 3D7]
ICKRAEHFYEI--MLSY-IK----------------------------------------------------
-----------------------E------------------------------------------------
-----------DID---------------VEIKEDCNDKEILRIIKLDAERTFNKEEN--------------
--------RSLLIQVLQSI--YPITNDYHQGISFISSFLLLFLEP---KEVVKIITGLHK--------YYL-
PGYFKAMPKAYVRDSRVFLSILNIFHPKLYEHIKN-LITPEAFVSKWFIGLNVHVLTFESLMLFFENLLK--
----E--GEIF------LFKYSIALCKTLEKEIIN--TS----DVS-KLLALLRLDQ--KLFPNDYKVSE--
-------GQ--------------------EIGEFFLNII----HTART--V--DLS-----NINLDKLREEA
YE-QMRLEEERRKQIEMER--LL---TDDEIIFSDEEEDFT---------------------
>UKJ89417.1_Theileria_orientalis/2-365 UKJ89417.1 hypothetical protein MACJ_002668 [Theileria orientalis]
LLKQEKFLERERN---------SPLFNRC--GLKRDTD--VLMLLPKFRHILRLVRLNRS-----RIVNGTN
GTTTVERGVSNT---------TSSTAEAS----------------------SGLKKTDT-NTTADTMTVGKQ
ATNVEELADE----LEKL----KV---EPKGEA-STETVEMRRIFRLDAERTYLYHA---------------
-------HRDIFFENLCHVY--DKLGDYHQGEGFVIALLSIYMKDAEI-------AEVMDF--LNTN--VLK
-GYFSSKPKSYVRDAKVLMKLLNEVNPKLYEKLDSL-IVPEAFVSKWFIGLFIHVFDFETVLDCMDHLVVL-
------------GQV-FLFKLGLSFICHHEAQLL---KTND---V-SYALQLLRLDE--AVMP--KDE----
----------------------------VERSQIYRAIL----GGC--SKH--DVE-----IEKVESLRREV
EE-EMAREEERRKK--FVYD-D----DDDEIVFSDEE-------------------------
>XP_028865642.1_Babesia_ovata/54-387 XP_028865642.1 GTPase activating GAP, putative [Babesia ovata]
MMINSKLWEEERK---------SSLFNRS--GLHSADE--LLSLRPKVEALLGGGDCAGGDDIL--------
-------------SSIMNYVCTLMSACNL------WSSP---------------------------------
------------------PS---SPALPWPAEPRFEVTEENERIFRLDAERTFISEE---------------
-------HREVLCRNLKLVF--THVGDYHQGEGFVIAFLSLFLPATDV-------VRVVVH--LHEN--QLR
-GYFSCTPEAYVRDSRVLMRLLKERNEKLYNHLEGL-LVPETFCSKWFIGMNVHVLPFEHVVKYIENVLSK-
------------GES-YVFSFGLAFLLFHAEAIL---GCND---V-SKILQLLRLDD--AILP--PED----
-----------------------------ERDALYSGIM----KLA--DET--AVD-----TEQLSSLRAEV
EK-ELQEQKEAREQRMKELE-G----TDDEIVFSDEE-------------------------
>KAF8819839.1_Cardiosporidium_cionae/1-315 KAF8819839.1 TBC domain containing protein [Cardiosporidium cionae]
MIAEQSFWETENG---------SPLLNRN-CSFFTEEA--TSQILQRAELFLDFVEEKAG------------
------------------------------------------------------------------------
-------------------------GPLDVNFEHHCDDPEIKRMFVVDAERTFKSQK---------------
-------NRKCLCETLELIW--SETKDYHQGMGFVCAFLLLLLKPSVV-------ATIITG--LHR--HYVN
-GYFKSAAKLYVRDSRVFGKLLRKLHPSVADCVEPRV-PPEAYCSKWFIGLNVHVLPFEALLLFFEAFLQK-
------------GND-FLFDFALSLVRTCENDIL---SAKD---L-SVVLAILRLDA--SIYPDDKAA----
-------------------------SGSEENGSFFTKIV----NDA--YSS--VLE-----NENLSQLRLEA
DE-DLSFEEERRQKREAELD-M---DSSDEIVFSDEEDP-----------------------
>XP_067810290.1_Porospora_cf./1-330 XP_067810290.1 MAG: uncharacterized protein KVP18_001047 [Porospora cf. gigantea A]
------------------------------------------------------------------------
-----------------------------MHQVLSWIKSHLTGESVGGFALSPAFWETDGDAALLRKNLGFF
TLESATEHCSLASSWRQLISFDEE---EMPNWVESCDDEASQRIFELDAVRTFKSAE---------------
-------CRRTLVSCLATLY--QETADYHQGLGFIISFLLLLLPPASA-------VETAVL--LHRH--RLQ
-GYFKSAPTAYVRDARALHKVIKLKLPHVTDKLEELAIVPEMYMSKWFIGLNVHVLNYEQLIQFFDLVVRY-
------------GKT-ALFGFGLALIRVCETQIML--RQTD---T-QMLLAILRLDD--KEFVSTLDD----
----------------------------DLQEDLCERIL----LQTVTAIE--EID-----EEAIEKATKEA
EA-DLAEEAEMRKRREEEME-E----YSDDIVFSDEE-------------------------
>EP00381_Gregarina_niphandrodes_P002629_2e-88_Gregarina_niphandrodes/34-347 XP_011131059.1 TBC domain protein [Gregarina niphandrodes]
RCDEFRVLLEL--IPEE-F-----------------------------------------------------
--------------------T--A------------------------------------------------
-----------EDT---------------MPEKASMTREEAHRIFLEDAKRTFASVVS--------------
--------QKIEVACMEKV--YEQLGDYHQGLCFIVSFLLLFLEP---DEVLKICHYLSH--------TSS-
NGYYKIENPFYLRDARVFEYLLLNLRQPLGSLLRKRTVVPGQYLSKWFIGLGLHVLNFSAIYLYLRLLLC--
----K-PDRVT------HFQVALSLIDNVTPELLQ--SK----NVS-ETIEILKLDK--SKFPNNSTRRTIH
SK-NQSEDEETPEPSPTNQMTKQVDMDEVNVISIFDKII----MDAEH--I--YFD-----PEMVQQFTNKV
EN-EMAVEEKRRLEF---L--AAQADDTDEIVFSDEEEE-----------------------
>CEM10200.1_Chromera_velia/1-326 CEM10200.1 unnamed protein product [Chromera velia]
MILDDSFWEEEAE---------APLMNRN-AGCLTKES--ASKLTERASMWADLIKK--PKEVPV-------
-SFSFK------------------------------------------------------------------
---------------------------------ENCGDEAAERIFKEDAIRTFKSEK---------------
-------RRSEMRAVLRALW--GEIGDYHQGQGYVVSFLLLFLPKEEV-------AEICMNLYRQDR--YMP
-RYWHAAPADFVRDARVFRKLMKKLHPEVETHVS-SKVVPEAYASKWFVGLCVHVLPFAFLLDFLELFFQE-
------------GYP-ALFRFALALVEVLKCDIL-----SA-SDV-SKVLQALRLDA--AVYPDPPSTKASS
KKE-EEG---------------------RGVEFPFRDIV----ERA--RSN--EGV---LKDVDLGSLRAEA
VE-EMAEEARK---REERMK-AMEDDDDDEIVFSDEEEN-----------------------
>CEM35592.1_Vitrella_brassicaformis/1-317 CEM35592.1 unnamed protein product [Vitrella brassicaformis]
MISEESFWTEEKD---------APLLNRN-ADHLTHAS--AEKAMQRAKGWVDLVEEGSS------------
------------------------------------------------------------------------
---------------------------TEVDMSATCTDEASLRIFKLDAERTFKSPA---------------
-------RREAMVDVLKILH--SSVQDYHQGLGYIVSFLLLLLPKEET-------VRLCLN--LHRKDKYVP
-GYWKAAPPAFVRDAKVYQKITAHYFPQVAEHTTKLCVVPEAYAQKWLVGLCIHVLPFRALCDFLEAFFNK-
------------GVE-FLFQFTQGLIKTIEGDLL---AEKD---V-SKVLAMLRLDA--SIYADDKTAA---
-------------------------GEDKTPGSFFGQIV----QEA--INF--DLS-----EVSIDALRAEA
ME-EMKIEEERRKKRDAELD-E----EDDEITFSDEEDDG----------------------
>XP_002767935.1_Perkinsus_marinus/1-341 XP_002767935.1 TBC domain containing protein, putative [Perkinsus marinus ATCC 50983]
MIRTENFFEDEKA---------SPLMARNLRNYLSEKN--AEEVITRVKGWADYLPD--SGACE--------
------------------------------------------------------------------------
-------------------------------AGKFCDEPELVRIFERDAERTYVTPDRASSKDPTVVEKHNA
CKKRIEERQRRHIDTLRMAA--VETKDYHQGMGYIAAFLGLFLSPEEA-------AGLVLALHRSEK--HSD
-GYFKGAPQAFLADCRVFGEIMKKRMPELHAHLSSKGILPEMYCSKWFIGLGLHVLPFEALLDFYELYLEH-
------------GVEGYMFKFALMYMQTFQEILM---ECKD---T-HSLMTILRAED--PACDWKLPKQLAE
L---------------------------EEKDKIFEKIV----NDA--LSI--DLS-----DFDLSKMRAER
RA-EVAAEVERAREREQELK-D--LYGDDEIVFSDEEDE-----------------------
>CAE8618605.1_Polarella_glacialis/1-335 CAE8618605.1 unnamed protein product, partial [Polarella glacialis]
---DPWFWADEFD---------SPLLSRGFDVLSQEVL--SQQITKRVRSWVSLLPG--AEQVQI-------
-DV---------------------------------------------------------------------
------------------------------ADASRCKCLEAIRIFEKDAERTFVPKDDAQVQE---------
---RTAVRQQKQVEHLKLVY--SEVQDYHQGLGYIVAFLQLFLEAKEL-------AQIAIALHRSEK--HCE
-GYFRSESQAFVRDARVLRKLTEEQLPEVAAHFARFGVIPEMYSVKWFVGLTVHFLPLTQMLDFWEAYFAY-
------------GYE-WVFAFGLEFFREFRSELM---AEES---T-AGVMTILRMED--PRADWRFPPKLVQ
Q---------------------------DAVVDRLTRVNLAAIEAI--ASD--SLR-----ADRLGQLREVE
AA-KVAEEVERARQRMQELA-D----DDDGIVFSDEEEEDDDL-------------------
>EP00439_Symbiodinium_sp_Y106_P074185_3e-48/50-320 s2124_g14.t1
AVRRATAWLPH--IGVE-ASRV----D-V--DT---------------------------------------
--------------------K---------------------------------------------------
----------------------------------PLS-TERARIFRADANRTFRSEPN--------------
--------RLVCIKLLSFS--QQKFGDYQQSLGYVAGLLLLFFDP---ATCFKVLTVLNDS------PKYL-
PGYWRGEATACAVDGYVCESLL-K--QPVRQRLKELGLLPETFVQKWFAGLCIHHLPYGILFDFLDNFFE--
----S--GNSY------LFQFFLAFFDEFEAEILN--AA----NNP-EANMLIRFESA--------P-----
-----------------------------QER--LSKVV----QAATEERYAGRVK-----SLDVHRCRITA
FQDTLSRRLQSANEGMWQKT-------DDDITFSDEEDG-----------------------
>CAK8998192.1_Durusdinium_trenchii/8-299 CAK8998192.1 unnamed protein product [Durusdinium trenchii]
FLSQPSFWQEEGD---------APILKFD-FGWLASHTD-EAI--ARANAWLPHVG--VEPSRVD-------
------------A-----------------------------------------------------------
----------------------------DTKP----LSSEGARIFRADANRTFRSEP---------------
-------NRLVCIKLLSFSQ--QKFGDYQQSLGYVAGLLLLFFDPATC-------FKVLTV--LNDSPKYLP
-GYWRGEATACAVDGYVCEGLLK---PHLRARLKELGLLPETFVQKWFAGICIHHLPYSILFDFLDRFFQH-
------------GNS-YLFQFFLSFFDTFEDEIMR--AANN---P-EANML-IRFES--A--PE--------
---------------------EA------SAQRYVATIQ----------------------SLDVHKCRISA
FQ-EA---LSRRLQSANEGM-W--QKMDDGIEFSDEEN------------------------
>EP00451_Oxyrrhis_marina_P023445_3e-46/44-317 CAMPEP_0204347096 /NCGR_PEP_ID=MMETSP0469-20131031|27674_1 /ASSEMBLY_ACC=CAM_ASM_000384 /TAXON_
AIAHSKAWLVS--LGIT-ESRM----E-I--DT---------------------------------------
--------------------T---------------------------------------------------
----------------------------------PVKETQQNRIFRADANRTFRDEAH--------------
--------KLVYIKLLSFA--AKKFGDYQQSLGYVAGLLMLFFDA---ATVFKVLTVLNDN------PRYL-
SGYWRGEATLCAVDGYVAMKLFPR--TPLMEHLKSIGLLPETFVQKWFAGVCIHHLRYKQLMPFLDHFFQ--
----H--GNAF------LFAFFTSFFNEFHDDVQA--MA----STT-QANELVRFDKA--------P-----
-----------------------------IPR--LEIII----QNAAQL-AGSMLL-----GVDLQGLRVEC
FETFLTRRMQSANEGMWQKA-------DDEIEFSDEDEDDE---------------------
>EP00302_Diacronema_sp_CCMP2436_P025904_9e-91/74-359 CAMPEP_0179933386 /NCGR_PEP_ID=MMETSP0983-20121128|11832_1 /TAXON_ID=483367 /ORGANISM="n
ALARVSRWEEL--CSAQ-------------------------------------------------------
-----------------------G------------------------------------------------
-----------EE-----------------PLPGGCTDAAALRIFERDAERTFMSMAH--------------
--------RISMIHALKQF--WPENKDYHQGLGYVYSFLRLTVPA---DAALRLVLRLNRS------ERHM-
RGYWFAAPPAYVRDAMVYARLVTEHFPEVAQLLEKAGLAAEAYVSKWFVGLCLHVLPFRALFSFYEQFLT--
----E--GAIF------LFKFSLSLVRHTSSALLACKHT----DAS-GLFAILRLDP--SLYPDDHT-----
-----------------------------I----HDEIV----STAGE--W--DLS-----EARIAELRAEE
GA-VLDAKMVRVREAEARL--AAEDNSDDEIVFSDDEEEEDPEDRL----------------
>EP00314_Emiliania_huxleyi_P030773_6e-100/34-317 XP_005786834.1 hypothetical protein EMIHUDRAFT_631938 [Emiliania huxleyi CCMP1516]
LADRVAAWPGL--CGAD-------------------------------------------------------
-----------------------A------------------------------------------------
-----------EVD---------------PPLEPSAPDEAADRIFLRDAERTFADEGH--------------
--------RQRMIGLLGRV--WPLTKDYHQGLGYIASLLLLLFDE---ETAFRMLLRIGRD------DKYS-
PGYWHAAPDAYVRDAMVYARLAEEREPEVAALLQQACLVPEAYASKWLIGLCVHVLPFRALFDYVEAFLE--
----H--GHAF------LFRFSLALLRRTKEKLLAFKPT----DVN-LILEVLRLDQ--CQYGDELE-----
-----------------------------AESGWFSSLV----AEAKE--V--DLE-----AEQLQALRAEE
AE-RLAEKQRRIREREAQM--AAE-ESDDEIVFSDEEDD-----------------------
>EP00643_Hyaloperonospora_arabidopsidis_P007149_1e-24/1-296 HpaP812074 pep scaffold:HyaAraEmoy2_2.0:scaffold_182:121433:124384:-1 gene:HpaG8
---------------MQSIRLQ----R-Q--SE-------------------G-------------------
---------------STSYK----------------------------------------------------
----------------QILN-GIKDEEL-LEKADVSTSTSLDQAQEEAMERFDHLNPF--------------
-------QERKIRRILLAYIKPKDAFYYCHGMVESCVVLSTFLAE---EDAFWSFRLLLEV--------LLP
-KYFDESVVDFHTDCLVLQELLRVHDLALSEHFAIMGVSIQLLCTKWFFSFFAESMPFDVVCRLYDIMFADI
CSRRL--SSKI------IFSTSLAVLLYLSSALVE--IH----DVN-VVLEVINEFCWT---------TL--
-----------------------------NEYSVAESFL----DLIGFIHE--QID-----DNELATLRYKY
RS-QLAQEEEQRK--TLQHK-L--HTKKSSRKLEVEKPESFE--------------------
>EP00649_Plasmopara_halstedii_P013944_2e-20/52-353 XP_024585377.1 gtpase activating protein [Plasmopara halstedii]
------VWPIL--LHDQSIRVQ----R-Q--HI-------------------NN------------------
---------------DYTYS----------------------------------------------------
----------------QLLS-EWTED-----VQEADVISIQEQAQEEALERFHHLNLF--------------
-------QERKIRRILLAYARSQCSFHYCHGMVDLCVVLSTYLAE---EDAFWSFRVFLEI--------LLP
-KYFDESVVDFHTDCLVLQELLRVHDSVLCEHFAMLGVSIQLLCTKWFFSFFAESMPFEVVCRLYDILFVDV
CSRRL--GFKV------IFSTSLSVLLYLSSTLVE--IQ----DVK-VVLDVINEFCLT---------TL--
-----------------------------NEYSVAESFL----DLIYFMHE--RIN-----DEDLATLRQKY
RA-QLAQEEEHRK--CAQRE-L--HTMKSSKTQKNVKQELVER-------------------
>XP_011778114.1_Trypanosoma_brucei/201-504 XP_011778114.1 GTPase activating protein, putative [Trypanosoma brucei gambiense DAL972]
FFDMPLFWEEEVE------AL-CPLLNLN-GGFLEENR---GGLRGRLERWVTKASFYR-QPV---------
------------------------------------------------------------------------
-----------------------------QYIEIDDEDEETVRVIIKDADRTFFHPD---------------
-------HRKKFVSFLNAMS--HEFKAYGQAMSYLAGICLLVLNEEET-------AAVLRF--VSKE--YIP
-GHWAAEAVGFATSAWVVEHFMKRKFPDVAKHLEDLKFWPDTYLQKILTGLCVHVLSFKDLFVFLDLFIDG-
------------GIN-FLIKFCLAVVERFRSSIL---RVKSANDA-NTLYEIMRLDS--KVTDSND------
----------------------------------IKEIL----QRA--RLM--ELGD--E-ELSIDVLRSKA
FD-EH---VAPRLQRAPKTE-A-----------------------------FEPCEVCNERK
>EKG04309.1_Trypanosoma_cruzi/57-360 EKG04309.1 hypothetical protein TCSYLVIO_004630 [Trypanosoma cruzi]
LFEMPLFWREEVE------GR-CPLLNLD-KGFLEENR---DVLRKRLEKWVKKAEFFV-KPV---------
------------------------------------------------------------------------
-----------------------------QYLEVDDEDEETIRVIIKDADRTFFHHE---------------
-------HRNKFVNFLTAMH--NEFNAYGQAMSYLAGLCLLVLSEEET-------AAVLRY--VANV--HIP
-GHWAAEAVGFSTTAWVVEGFMKRKFPDVAKHLEELKLWPDTYLQKVLTGLCIHVLDFKDLFVFLDLFMDG-
------------GVK-FLIKYCLAIVEHFRSDLL---RIKSATAA-NEVYEIMRLDA--KVADSHD------
----------------------------------VKAIL----QRA--PLI--DLGA--E-GDLIDILRMEA
YN-TH---VAPRLQRAPKTE-A-----------------------------FEPCAVCNERK
>KAM9994959.1_Dictyostelium_cf./1-299 KAM9994959.1 hypothetical protein ACTFIY_001133 [Dictyostelium cf. discoideum]
MLRSTDFWKDEGE---------TSLMLQE-KGFIKSEG--IENIFERTSKWFELVGL--KKEEIK-------
-IV---------------------------------------------------------------------
----------------------------------EFSTDEPERIFVLDAERTFSNDI---------------
-------NKKKLVKILTHLK--KEFGDYQQGLSFVASFLMLTMDESEN-------VALMTKINS-----MLP
-GYWKHEAIDFGTSAFTLYHILQQTHPSITKHLENNCIDAGTFCQKWFLGLCVHLLPFRYLFQFFEKFLVG-
------------GVE-YLYKFSLGLFTVLEKRIL---DAKN---P-QVIFAILRLDE--SEI--KDE-----
--------------------------------EIFQQIL----DKS--DTI--DIS-----TYNLKEISKDV
YE-RN---LKKRIESAHKVH-A-NV------------------------EEIEDCQWCLDNF
>XP_020435125.1_Heterostelium_album/1-300 XP_020435125.1 RabGAP/TBC domain-containing protein [Heterostelium album PN500]
MLRLENFWEDECQ---------QPLLRLD-RGFIKEEG--VDKIIERMGKWRELIGI--KDSEIT-------
-PV---------------------------------------------------------------------
----------------------------------VYGTEEPQRIFVLDAERTFQNID---------------
-------SKAKLVRILNYLN--KQFGDYQQGLSYVASFLMLGMDEHQA-------IVTLEEINK-----MLP
-GYWKHEATNFGIEAFTFYHILGDFHPEVKAHLTKHLIDPATFCQRWFSGLCVHCLPFRQLFRFYDQFFEN-
------------GRE-FLLRFGISLMGVFSKQLL---AANS---Y-NQLYSLLVLDY--KVV-EISE-----
--------------------------------DQYNAIF----DEA--SNY--DIS-----KYDLPTIRQEQ
FD-KH---LKARFESSAKAL-Q-EV------------------------EAIDDCQWCLDNL
>KAL0476678.1_Acrasis_kona/1-322 KAL0476678.1 tbc-6 [Acrasis kona]
MIRTTGFWEKEKK---------APLLNLE-NNFMQK---DVEAVVARAKTWPSLIDG--LESV---------
-AQ---------------------------------------------------------------------
----------------------------DQYKEQLEQQTEIDRIFIHDAERTFSDDG---------------
-------NRKKLMTILSYLT--KEFGDYHQGLSYVTSFLLLTLDEATV-------INILKNLNASEK--YTK
-GYWKSQSVKSATDGYVFEDLMKVHVPEVYAHLKKHFIQPDTYCQKWFVSLCVHVLPFEALFNFYEKYLKE-
------------GNV-FLYRFALSLVKNMKSEIL---GTND---V-STLYAYLRLDA--KYVS-EQ------
---------------------------------KALDIV----KSA--DDF--DLT-----GLDVEKARQDA
FD-TH---LKARLEEAARRQ-T-ELANESE-DEITDYS---TSDDEDEDDIVKKVDGLKI--
>XP_004368149.1_Acanthamoeba_castellanii/1-333 XP_004368149.1 TBC domain containing protein [Acanthamoeba castellanii str. Neff]
MLRKATFWAEEGE---------APLLQRN-DGFLKPGD-DVEGVLRLVQRWPELAGA--KPL--P-------
-ED---------------------------------------------------------------------
----------------------------FEWPAATAISEENQRIVLRDAERTFLGEA---------------
-------QREKLQRVLTAII--HRFGDYAQGLGYVTSFLMLTLDEASA-------VTILAELNENER--YVP
-GYWKHEAVGFATDALVFEEILAREQNEVVQHLKQRFILPDTYCQKWFVGLGVHVLPFELLFTFFEGFLAG-
------------GSR-YLFQFGLSVVDHLRDEVL---RTKD---A-ANLYALLRLDP--KHRA-ITP-----
--------------------------------ELLRSIV----ARA--PEF--AAA-V-A-AADLSVLRREV
YD-TK---LRPRLEAARRSF-A-EAAKQKA-EASDDSDDDGDSDDDDEEGEGEECQVCKEMS
>CAF1392029.1_Adineta_ricciae/1-309 CAF1392029.1 unnamed protein product [Adineta ricciae]
MLRRADFWKEESE---------APLLRLN-RSFLPSDE--ILE------------KI--EDNA---------
-EDD--------------------------------------------------------------------
----------------------------------FVTNFDHVRIIRLDAERTFVNIK---------------
-------QRTTLMHVLSFLQ--NEFNSYHQAMSYVAGFLLLTNSPTKV-------IEKMRQ--LHQN--VLI
-GYWTEEPVAFATDAYVFDYLLADYYPDIHQHLSKHFILPETYAQKWFTTLCVGVLPFKALFQFFDTFITN-
-GSSTST-NIFL------FQFALSLTKHIREGLL---QTKN---V-AVMYQYLRLDS-----SIPQF--D--
----------------------------AKLDELAVSIV----DKA--KDY-------DLSSYDFVKLREKA
YD-EK---LRSRLEAAKRSH-D-ERKVSI-----TSSSSD-DESE----EEAQPTTMK-TLV
>CAF3659959.1_Rotaria_socialis/1-312 CAF3659959.1 unnamed protein product [Rotaria socialis]
MLRRVDFWKEERE---------APILRLN-YSFLPSTK--ILE------------RI--DDDI---------
-EET--------------------------------------------------------------------
----------------------------------STGSLNYERIIRHDAERTFVGPA---------------
-------QQRTLMEVLSCLQ--NEFGSYHQAMSYVAGFLLLTHSPSKV-------IETMRQ--LHRT--VLV
-GYWTAEPVAFAIDAYVFDYLLANHEPEIHEHLAKNYIFPETYAQKWFTTLCVGVLPFEALFLFFDTHVTQ-
-SLIEAS-NIFL------FQFALSLMKHIREGLL---NSKK---V-ADIYGYLRLDP-----SLPLF--D--
----------------------------PKANDLTISII----QHA--KDY-------DLSQYDFVHLRQKV
FE-EK---LKARLEAANRAH-K-ENKESQD-LIATSSDD------DEDEEETVPSTME-NLV
```
